# The Chlamydomonas Genome Project, version 6: reference assemblies for mating type *plus* and *minus* strains reveal extensive structural mutation in the laboratory

**DOI:** 10.1101/2022.06.16.496473

**Authors:** Rory J. Craig, Sean D. Gallaher, Shengqiang Shu, Patrice Salomé, Jerry W. Jenkins, Crysten E. Blaby-Haas, Samuel O. Purvine, Samuel O’Donnell, Kerrie Barry, Jane Grimwood, Daniela Strenkert, Janette Kropat, Chris Daum, Yuko Yoshinaga, David M. Goodstein, Olivier Vallon, Jeremy Schmutz, Sabeeha S. Merchant

## Abstract

Five versions of the *Chlamydomonas reinhardtii* reference genome have been produced over the last two decades. Here we present version 6, bringing significant advances in assembly quality and structural annotations. PacBio-based chromosome-level assemblies for two laboratory strains, CC-503 and CC-4532, provide resources for the *plus* and *minus* mating type alleles. We corrected major misassemblies in previous versions and validated our assemblies via linkage analyses. Contiguity increased over ten-fold and >80% of filled gaps are within genes. We used Iso-Seq and deep RNA-seq datasets to improve structural annotations, and updated gene symbols and textual annotation of functionally characterized genes via extensive curation. We discovered that the cell wall-less classical reference strain CC-503 exhibits genomic instability potentially caused by deletion of *RECQ3* helicase, with major structural mutations identified that affect >100 genes. We therefore present the CC-4532 assembly as the primary reference, although this strain also carries unique structural mutations and is experiencing rapid proliferation of a *Gypsy* retrotransposon. We expect all laboratory strains to harbor gene-disrupting mutations, which should be considered when interpreting and comparing experimental results across laboratories and over time. Collectively, the resources presented here herald a new era of Chlamydomonas genomics and will provide the foundation for continued research in this important reference.

## Supplemental Dataset S3 for "The Chlamydomonas Genome Project, version 6: reference assemblies for mating type *plus* and *minus* strains reveal extensive structural mutation in the laboratory": Figure_7D_phylogeny.nwk

```
(Hs_RECQ5:1.7833869432,((((((Aprot_2:0.9619064313,Cvar_2:0.8288183514)59:0.1066466764,(Mcom:1.1482774035,Pcol:1.8300292323)100:0.6524797716)36:0.1013097796,Csub_2:1.1255682355)60:0.0916114161,(((Ceus_2:0.9148398103,Cpri_2:0.9405685611)79:0.2096291567,Rsub_2:1.0348909650)61:0.1347821382,((((((Cinc_2:0.1485678482,Cre16.g673393:0.1287892352)91:0.0431795302,Csch_2:0.1522572552)100:0.2968083571,(Gpec_2:0.3611792678,(Vcar_2:0.2276379891,Vafr_2:0.3730106979)99:0.2509580069)96:0.1436027649)100:0.1730531910,Edeb_2:0.5006764702)100:0.3923897481,Dsal_2:1.2635447306)83:0.1269442016,Czof_2:0.8831098638)42:0.0766425057)91:0.1908681781)62:0.1366743504,Clen:1.2811423046)96:0.2509829062,Umut:1.8021427479)100:0.4479919493,(((((Csub_1:0.9878383846,((((Cinc_1:0.0889603291,Cre16.g801898:0.1251028151)97:0.0306966779,Csch_1:0.0950884978)100:0.2686532849,(Gpec_1:0.2880216290,(Edeb_1:0.3868318391,(Vcar_1:0.2591168434,Vafr_1:0.3094526841)100:0.2082113818)91:0.0653763189)90:0.0772985187)100:0.5558606310,Aprot_1:1.6179360219)98:0.1595212603)62:0.0735708687,((Rsub_1:1.0137390817,Czof_1:0.9437279915)95:0.2078410848,((Ceus_1:1.1080908358,Cpri_1:0.9538247367)99:0.2147848821,Dsal_1:1.4023748566)96:0.2212754606)62:0.0797536024)95:0.1952717010,Cvar_1:1.2260545658)98:0.1432569449,((((((Smoe:0.5906694772,Atha:0.6723928113)70:0.0808309606,Mpol:0.5843669319)100:0.3206731393,Cbra:0.7210493836)95:0.1224781526,Mend:0.9668577149)95:0.1061666393,Knit:0.7350312037)95:0.2293037251,Mvir:0.9687855933)100:0.3564163073)99:0.2481603294,((Cpar_1:1.0149965465,Cpar_2:2.1692508634)100:0.4617211033,Ccri:1.8156645017)99:0.0562281848)99:0.1846590652);
```
