## Supplemental Dataset S4 for "The Chlamydomonas Genome Project, version 6: reference assemblies for mating type *plus* and *minus* strains reveal extensive structural mutation in the laboratory" (part 1 of 3)

```
>Dualen-1a_cRei#LINE/Dualen
agaatgcatacaaatacacctcttaccaacctcgcaagctcgtcgctaggaaatatgtggaaaatggttgctcggcgaaa
ggtggagcgaaagtccgcaggtatctgcgttctgatatgctttgcactctgcatgctgacaaccaacgcgaccacggctg
ggaacgagtctggctctgccgcggccgaccgctggtttgaccggggaccgccccggcattccagcgctttcgtgctattg
ggcaaccatgaccgtaccatgccaatccaaaagtggtctgcaagaggtctcacgacctgcaccgagagctctgcgaaagg
gggatgttcgcatgtttgcaccaaccgggcaactggcgcacagctgccagccctaagccacactgatggctccattgcga
cacatggaattaaccacgcacacggtagcgtgtggagggagaacttcagctttgcgcactcgatgttcacagtacactcg
aaccccgcgaacgcgacgctcttgtcggatcgctgctctcagaaaggcatatttgataccagtatactgcacacgacgtg
ctacacagctggcaagcgtgctggcgccgaacctttcggcatgtcgccaaagagaccttcgcaaagcccaactgctgcaa
aacacccgtcttttgaggagcttataagctccaagcacataccagttgcctcagagccgctcgccaacgacgtcccagaa
aggggtcgagccgagcctcttggcctccagtattatacagctaattcccagctctatgaaaatgcgagtttgctcacaga
accacaaccgacaagctccgaacgaaggcaataccgaagccctagcggactcctgtcgcgcgcaaaggttaagccaaagc
ctggatgcaccaacatacgcaatgtgatgataactgccttgcaaccggtaggggagggactcctttctacaaatctgaaa
atagcacaggcatgcaggagtggcatgagaaagttatgcacagcggagggagtataccgttcatatgcgagtaagacaat
cgggctgcttggagagagcctgttaacgagtgtgcttgcgctgggcgacctgggcagtcggcatggaggaaccatgctgc
gctccggtgcttcggcactgcactccatggcagaaacagcttacgggccccaaccaacccacaactgtagtgcctcctgg
gaaaactcgccgcttcttcgcctgcaccttgcacttgccgtctacctccactgggttggagcagggcatgtacgggcagc
catgcacagccatgctatcgccatcagagtgggcacacaccttgcaaccctgtctagactcgccacctaccagacagtcg
cccagactggcaaagcactacacaccatacttgacaaagccattgtcagcctcgccatcatcaccgcgacaggggccatg
tatatgctctggacccacctcctgcacaccgaaacccacactacctccatcaacacggaaatctatgcaaacggtgcaat
cctcagcctgctactatggggtcccacactcaccactcttgctctctccccactgtgtgtaatagcgcttgccttcggga
taaccgccatccccgcagccctcggtctcctgttcgcactgacagtgacatccatcctacccgtcctctgtctcccagct
ctcctcaactatgtggtccaagtgacaaggcagatagcctctgcaacctgggcccggcggaagctactactctggggaac
ggccatggccatcatcctgcgaaacctgtacctcacactgccggacccttgcagtgtgcaaccggcacagccggcactct
gggggccagcattggtcaccggcctacttactgctagccaggcaaccactctcctcacgcttacatatgcagtaaaccgg
acacacacaatgccctacatcaagccaacactgcgaggtgcgctgcccacagacccgacagccccgccggcgcccgccga
ccctcgcacgcatgcggcagtgaacatccgaccaccagccgcactgcactggccgccaaactccaacaccacataccatg
aaacacagcggcaacacttctgcagtgtccacgccctcaacaactctttggggctcgcatggctcgaccccctggatgtc
ctctcttacgctaaacgagtgcacgctcacctcacagccacgcaagacccgaatgccctgttctggaaagaatgctactg
ccccaacagtggcgccttcagcgaatttctcctgaaccactacctgtaccacaatgccaccatcagcaacatattcgcct
accccaacaggaagttgattatgcgccgaacccactttccgcgactcaacggcgacatcagcaaagaaaaggtcctagag
agccttccggtagccgcccgaactcgcggctttaccgtccaccagtacactgtgcgacacacaattgctgtgcgttacga
agcaggacaatggagagtaatagattcggtgaacagccctatccacaacacggtcttacacgacaacacttggaacacac
ttgatggggaggtctggtgccttgacgcggtgcgtgcatctgacacggcaacacttcaggacgcacttgggcaactccgt
gagatcgtcccgccaccacgcccgccaccccacatggaggccaccagacccgtgcagacagggcccgccgccacaggaag
gccggcaccagagccagctcaacatgcccaagacaactcaccgctgcgggcagcacacagggcgccacagcatgcagcac
cccacactaccgcacccgcgcagccacacaatgcaaatgccggcatagcaccccgactcaacacgacaggcacccgacaa
actatccttaactggctagtacggcccactgcacgcaaccacgctcacatggaacccaaccaggcacacacaaacacgag
accccccagcagcaacaccaccctacacatcgtgacccacaatgtacggggactgctctcagaaattctgtccaccggcc
aacccggcaacctcagcttcaccctctgcaacctagcccaatggaaagccgacatagttgtcctaaccgagacaaaactg
acagggaagactgactcaatcaagcgagccttccgaaatgaaggataccgcctctactgtagcactactccccgcgcggc
cacagcgcgcggtagcgctggcgtagcggtggccatctccgcccggtacagtgacctcggctgtgtcacacaccacacgc
ccccaccaacactccatggctatgtgtcacacgttcaaattaagacccccgggagcacgcctctcactgtactgggcatc
tacgcaccagaagacatgcaaacccgcaaggcaatctacacatactgtcagcaggtggtgggccgggcggacgcgtgcgg
acaccacctagtcaccgcgggagactttaatgccgtcgcccgagcacatgagcgtgacagccccatcgacacggcggacc
gggcccaccagcggttccttgccgatagtggcctgcgccctatccgcggagacaccactaccactgccgaatggtcatat
gaacaaacacgcccgggcatggccccataccacagtcgcatcgatgacatcctcctatgccctgccacgcgcgctgcatg
cacagaagcgcgtgaatacaccagtacagttgcaggcaactttgaccacaaaccagtccacgcagagttactagccgcgg
acctacagctatggccggcaccacaggccggcgcccggaacccagtcccccagcagcagacccaacaacgatgggccgag
gtcgcactgcctgtcacacaaaagcaactggccgccgcagctatccgccttgaggaagcccttgtggaagcaacagccga
cctgcattccgcaacaaggcaggcaacgcaatcaattgaacatgcactcacaaggcacagcatggaccccacaggctacc
ccgccagcgtcatgcaccgagacctggcgcaggacacgagcatccagaaggccgatatcaaccaacttgcagaacaactt
gcctccgcactggacaccgggctaacatgcctccttgaagagtgcacccggaaagcccccttcactggcaaacaccacgc
atcacgctccaccgcacgggtgctaaagcccctatgggacaaggaagtggccctgaagacacaactgacaaacctcacgc
aagggccccaggccctacctgaggtagacgccgccaatgcggcggcaaagctgcggaacgaaataaaggcctgccaggcc
gagcaccgccagctagtggcggaccgcgccaaagcccagcgagaggccgctgccacagcgctgcaacataccctggccac
gcgccctgcacaggggcacaagagaatctttcagaaggaagacatggaacggggtctcccagcggtccggaacccagaaa
ctggggaggtgacgactgactccaccagcatcctcgccatactcgaaacccacttccgaaagctgtccgccccaccacgc
ggcacccgcactggggacttccgactacccagcaacgccacacgcggctacccatttgagaaagccgacgcaacagatca
attcacactggaccgcaaccggcaccctgacacacattccatgctccccagcatggcagacacggcaaattttgagcagt
gcatttctcacctctccagaaacaaggcgacaggccctgacggcatcccaaacgaactgctccgtatcctgccatcgggc
atgaagcgcaacctccactgtatcctgcaaatcatgtacgtcaagtcacaaatacctgaaacctgggccgcatcagagac
cgtgctactccccaaacctggagacgccctggacataaaaaacaaacggcccattgcgctcgcaaatacctgctacaagc
tgtacacgtccatgcttaccttgggcattggcgaactggctggccccctccagctattcagtgaagcgcaggaaggcttc
cgtgcctactgcaacaccgaaaggcaggtcctaaatttagtacatgcccttgaggatgccgcactgtttggaaaagatgt
ctatgcggtatacgtggactatagctccgcgtttaacacaatcgaccaggaccgattactacaaattatgtttgaccttg
ggctgccaacggacctgatccgcgcagtccgcaacctatatgcacatgcgaccacccgcatccgcaccgaacacggaagc
acatccgccattcctatagagcgaggcaccgtgcaaggggatacactctcacctgtgctctttattctgttcatggaacc
tcttgtccgctggctccatgcgggcggacggggctaccactacggctgcctgacccccagcgaaaacctgcagtaccatt
gcagtgccgccgcgtacgcagacgacctggcggcgctcaccaactcgctcgacgacctgcaggttcaatgtgacaaaatc
gcatcttacgccgagtgggcgagcctgcgtgtcaatcacaccaagtgtgccaccaccgccatctggcacgacaaatctcg
ctcggaccccaaccttgacgggcccacaggaaaagctacccttgccgccatgcgccgcaacatgaccaacacaattaaga
ttggcacgacccctgtcccgtacttccccccgacccagccgtacaagtacctgggagtgcagctcacgttctcgctggac
tggtcggcacatgtcgcaagagtcaccgagattgtgaaggacaagggcacagccattgccacatccctggcgacaccggc
acaacgcctgcgcatgatacaacagtgcgtgcacaccacagttgcatatggattcgcagcaatgcccttcacaaaacagg
acataacaacgctcgacactaccctggctggttttgcaaagcgctgctacggactcccccgcagcttccccacccggacc
tccctcctgcccgccgacgaatacggcttgggcctgggctccctcctgccgcaatacgcgcgcgtggcccagcgagccct
ggtccttgccctaaatgactcgggccgtcttgggatagtaacccgagcccttctgccgcgccaggcaagcatagctggcc
ccacacaggcccaccttctcccagcccataggtcacaccaccttacgacgctgaaacagatgaccctggcaaaagagtac
ggtgtcacactgtaccaaaatgggtctgcctttactgcgcctacctggtccattgccgctgcccttgaggcagaagctga
ggcccggggcgtcgaacctctccccattgaatacgtcctccctcttgcggacctgaggctcgaactgagccacctggtgg
accgcaacacaggcaaacacctgattactagctcggacctcgagaagcacatgggagcgagccgggtccggcacaagcac
aaggtagccctgaacaggcttagccttgctctcagtatggctgcacgtgcaggggaaaacgctccagcccatggcagccc
tgcccccctgaccaccgcacagcgtgcactgcccgacgtggccgcaatcgtggccttagccatgagggcggaccccctcc
ctctcggaatggccaaccccctcgaccggtacctgcagcccctcccggaggcgccccccgcccaagcaaacaccacgcaa
gcccccgccgacctagcccccccctctccagcaggggcggcccaggcccatcccggcgcacaaggtgctgctgcaccgga
agtccccgctgatggggcaacgcaaccctccctacggccaccggccagagcccgcaagccggctacaacacgccggccac
agaaccaaacacgcgcacggcgcgttacaaaacatgcagcgcaacgcgcacgcattgcagaaactacacgcactacccct
gaggacttgctcaccggggaccgcgccgccatcaaccatgccctgcggctcaccaacggcgatgagagcctgccggtggg
cacgcggggatatgaaacggcatgctcggtattccaggcgctcgccaaagacatgacaggacacatgcggatctgccacc
cacacccacaagacccaccctcccttgcacatgctgtcgaaccacgccaacagcgccgtgggctaccacccgccctcaca
acccgcctcacggcgaatgccgccaaccccgaacccaacgccataagcgagtatctgaacaacacaggattgcctatgga
agtcaaccaggctgccgctcacaacgaccccatggacgccgatagcccgacgccgcccctgaccgccccggcagtgcaag
ctgcgggaggccatggggcccgtcccagctggcgactggcccgcgcaaggatcacacacgatctagtcccacggcccgcc
gacaaccgcactaacggtgacactcaactcacctacgccctggacaatgacggacaggaactggcacaggtcctgcacag
cgaaaacaaacaaactgtcacggacaaagaactgacacggaagcgcaaagccagagaggacacctctgggacacgtgaaa
aatactggaaggtgcagtggaagccgtccatttgcccggccggcattgtctctgcttttgttcgcatgggctacgcaact
atccagaatgccaggtgttataagcaccctcttgcgacgcgcccatgcccacaacctgcgcagaccgaggctgagcctcc
ggctgaaacccaagcccacgcaatctcacctgaagagcctgcccaagctgcagagccggcagcaccgcagcccactgggg
cccccctattctcgtcctggacgaccaaactcctacgacatgtcacgtgggcgccgagcacggaccgtgaacgggaccta
aaacacagtccacaatgggaggagttactggaggagtgcaaaacccggctagcaaacggtaccaaccaaggcccgcggcc
ccgaacagtgcgccccgcacctgatcggaaccttaccgccagacagcgccaaggccgccacgacgccgagcccctggata
ccgcatcccgcgcgcgtgacatccgcacgaccaccaccatcaccacaagcccgtgcaacccctacaaggacattgtggcc
cccggagcatacacaattaccaccactggtggcacccgccgtgacccagctgaggcgcacgtccatgaacccagtggccg
ctggctgggcaccatcacctacccccgcctccttaccctgtgggagcgcttcaggcacaccggcaaccagcggcccaacg
cctttgaggaagcggtcgctgccctcatcatgcgctaccgctatgacccggcgcagcaggaccgcaaggccatgccaatg
caccaggtgtcgctgccggcaggcacagtagcagccatcgtccaatgcctgcgggtcacacaagcagtacacattcggga
aatgtttgcgtccccactaaactcctccactgcagcccacgaatactggacacgagaccctgctgatggggcctttggcg
cactgcacgatgcctaccagaccgcatggaccggcttgcaatatgcccaccccccctctaccccccacgacgcacggaag
gcgctcatgtgggccctcgcatgcgccgaggctatgcgtgactcacaggaaccaacccttactgtattggcgctccccaa
agcggccactttcccccacacgcagtggcttcaacacccactttgccacgagctggccaactggtccgcgggcaccgcgg
gccttgacacaggacttggcaccaacacccaggctgaacgccagaaggggctccgactggtcattgttgggaaccccgcc
ggactccagtgctttgccccccgcctgaaacggctcgtggacgcactgaaacggggggcgaacgcacccacgcacatcag
cgacccgcgcacgtggacacacacggccacggccccaacctgcccggccctcccaaactcacttctaaagcaagccaaat
accagcacgctaacccaaagacgatacacgccatggctgacgaagcacgacgctttcctaacgcgcgattccagacccac
catgctctggcccacgacgtgaatggcactgtctggacagatggttcggtaagcaaaatcaaaactgacaatggcaaaga
agtccaggttgccggcgcctgcgcctggttcagcgattctcgcgttgtctacgtgaatccaaatggcgctgggtgcacaa
acactattacgagagctgaactggcagcaattcgtgctgccctcgcagaatttggtggcgaaggtaaagaatttgcaact
aagaagctcactattgcatcagattctgttgcaagcttgtacctaatcaaacgagcaattaacgagcctcggcgactgca
tctgagtaaacatcgggacctcctggattcagtcgtggcattgctccatgcacgccacgcccggggcgcacccaccgccc
tgattaaagtgatctcgcacaccgggctacacggcaacgaggaagccgataaaggggcggctgccgtcgccacccaggaa
aaacccgccgatttatccgaaccggccgacaacgacccgcacgcccggcactggtggccgaccttcacggtcaccaggga
cgacgatagcacagccacgcactacgtgtcggacctaaaccggggcctcaccagggcaatggcccccagctgccgtggtg
gatacgccaacaaaaccctgtacactgagaaatgggccgaggcagcacccagccttgacccacgcgccagtaacgcgtac
atgacgaactcggacgccagccacggcctacgccggttcatacagaatgctcgtcagggaggcctcatctgcccggcccg
gctggctttgtttaaactacgagacagcgacaaatgtggtctctgtgcccacacccagcgcagccgcggatctgacccag
agcgtggcaccgcaggtcaccttgccggccactgcgcgcacccccaactcgttggcgctaggatagccaaacacaacact
gcagtgcggacgattgccgaatgcctacaccatggtcacaacggtggtggctacatgataatggatgccacctcccgagc
tgaactgcctgagtactgtgcgggcatgcggccgccgtcatggctctgcccgcaagtgcccgctgcagacctcaacagga
tgcggcctgacattctgtttatcccgaaccttccccggtccgaagcagaacgcttcatgacatccccaccagccaacaaa
ggggcctacccagtgtacatccttgaagttggatacacctctgacctgcaccacagcgagaagctcattcaaaaacaagc
acagcatgccacccttgccactgccatgcgagctgcagggtggactgtgcactacgataccaagcacgttattacactgg
gacacggtggcactgtcccccgtacccttgaaactctcctcaaagacctaggagccaaaccgcaggcagccaaggcctgc
tgcacacgtctccacatgcatggcgtcaccacactccggggcaccgcaaacctgtactaccggctagagcgagagatggg
cattgccaacacccgatgccgcccgggaggccgcacccaggggaccgccaatggcggcccccgcgcaggggagccggggt
agggaaatcaagttttccaatggtggggtgagcttgtctcactcctccttaagacacgcgggcacctgtgccctgcgtag
atattattattattatt
>Dualen-1b_cRei#LINE/Dualen
aatacaatgcttagccaaacctctgtaccaacccttgtaagctcgtcgctaggaaatatgtggaaaatggttgctcggcg
aaaggtggagcgaaagaccgcaggtatctgtgttctgctatgctttgcactctgcatgctgacaaccaacgcaaccacgg
ctgggaaaggggctggacctgccgcggccgaacgctggtttgactggggaccgccccggcgagccagtgctttcgtgcac
ttaggcaaccagcgaactccccacgaccatatgtggtttgcatatccgtctcgaacggatgtaaacgagctctctctgag
ggagaggatttcgcatggctacagcttccccgcgaacgcgacgctatcgtcgcatcgctgctctcagacaggcatacttg
atgccagtatcctgcacacaacgtgctacacagctagcaagcttgctggcaccgggcccctcggcatgtcgcaaatgaga
ccctcgcaaagcccagctgctgcaaagcacccgcatattgaggggcttataagctccaagcacataccagttgcctcaga
gccgctcgccaacgacgtcccagaaaggggccgagccgaacctccagtatttacagctaattcccagctctatgaaaatg
cgagtttgctcacagaaccaccaccgacaagctccgaacgaaggcaataccgaagccctagcggactcctgtcgcgcgca
aaggttaagcccaagcctggatgcaccaacatacgcaatgcgatgataaaggctttgcagccggtaggggaggggctcct
ttctaccaatctgaaaatagcacaggcatgcagaaatggcgtgacaaagttatgcacagcggagggagcataccgttcat
atgcgactaagacaatcaggctgcttgcagagagcctattgacgagtgtacttgcgctgggcgacctgggcaatcggcat
ggaggaaccctgctgcgctccggtgcttcggcactgcactccatggcagaaacagcctacgggccgcaaccgacccttaa
ctgtagcgccccctgggaaagttcaccactccttcgcctgcaccttacactcgtcgtccacttccactgggctggagcag
ggcatgtgcgggcagccatgcacagccatacaattgccatcagagtagccgcacatcttgctacccggtctagactcgcc
atctaccaaacagccgcccagactggcaaagccctacacaccatacttgacaaagccattgtcagcctcacaatcatggc
cgcgacaggggccatgtatatgctctggacccacctcctgcatgccgaaacccgcactgcctcagtcaactcagaaatct
gtacaaacggtgcaatcctcagcctgctactatggggtcccacactcaccactctcgctctctcccctctgtgtgtaata
gcgcttgccctcgggataaccgccatccccgcagccctcggtctcctgttcgcactgacagtgacatccatccttgccgt
cctctgtctcccagctctcctcaaacatgtggtccaagtgacacggcagatagcctctgcaacctgggcccggcggaagc
tcctactctggggaactgccatggccatcatcctgcgaaacctgtacctcacactgccggacccttgcagtgtgcaaccg
gcacagctgacactctgggggccagcactggccaccggcctacttactgctagccaggcaaccactctcctcacgcttac
atatgcagtaaaccggacacacacggtgccctacgtcaagccaacactgcgaggtgcgctgcccacaggcccgacagccc
cgccggcgcccgccgaccctcgcattcatgcggcagtgaacacccaaccaccagccgcgctgcactggccgccccggtcc
aatgcaacataccgtgaaacacaacggcaacacttctgcagtgtccacgccctcaacaactctttggggctcgcatggct
cgaccctctagatgtcctctcttatgctaaacgagtgcacgctcaccttacagccacgcaggatccgaatgccctgttct
ggaaagaatgctactgccccaacagtggcgccttcagcgaacttctcctgaaccactacctgtaccacaatgccaccatc
agcaacatattcgcctaccccaacaggaagctgattatgcgccgaacccactttccgcgactcaatggcgacatcagcaa
agaaaaggtcctagagaaccttccggtagccgcccgaactcgcggctttaccgtccaccaatacactgtgcgacacacaa
ttgctgtgcgttacgaagcaggacaatggagagtaatagactcggtgaacagccctatccacaacacggtcttacacgac
aacacttggaacacacttgatggggaggtctggtgccttgacgcggtgcgtgcatctgacacggcaacacttcaggacgc
acttgggcaactccgtgagatcgtcccgccaccacgcccgccaccccacatggaggccaccagacccgtgcagacagggc
ccgccgccacaggaaggccggcaccagagccagctcaacatgcccaagacaactcaccgctgcgggcagcacacagggcg
ccacagcatgcagcaccccacactaccgcacccgcgcagccacacaatgcaaatgctggcatagcaccccgactcaacac
gacaggcacccgacaaactatccttaactggctagtacggcccactgcacgcaaccatgcccacatggaacccaaccagg
cacacacaaacacgcgaccccccagcagcaacaccaccctacacatcgtgacccacaatgtacggggactgctctcagaa
attttgtccaccggccaacccggcaacctcagcttcaccctctgcaacctagcccagtggaaagccgacatagttgtcct
aaccgagacaaaactgacagggaagactgactctatcaagcgagccttccgaaatgaaggataccgcctctactgtagca
ctactccccgcgtggccacagcgcgcggtagcgctggcgtagcggtggccatctccgcccggtacagtgacctcggctgt
gtcacacaccacacgcccccaccaacactccatggctatgtgtcacacgttcaaattaagacccccgggagcacgcctct
cactgtactgggcatctacgcaccagaggacatgcaaacccgcaaggcaatctacacatactgtcagcaggtggtaggcc
gggcggacgcgtgcggacaccacctagtcaccgcgggagactttaatgccgtcgcccgagcacatgagcgggacagcccc
atcgacacggcggaccgggcccaccagcggttccttgccgatagtggcctgcgccctatccgcggagacaccactaccac
tgccgaatggtcatatgaacaatcacgcccgggcatggccccataccacagtcgcatcgatgacatcctcctatgccctg
ccacgcgcgctgcatgcacagaagcgcgtgaatacaccagtacagttgcaggcaactttgaccacaaaccagtccacgca
gagttactagccgcggacctacagctatggccggcaccacaggccggcgcccggaacccagccccccagcagcagaccca
acaacgatgggccgaggtcgccctgcccgtcacacaaaagcaactggccgccgcagctatccgccttgaggaagccttgg
tggaagcaacagccgacctgcattccgcaacaaggcaggcaacgcaatcaattgaacatgcactcacgaggcacagcatg
gaccccacaggctaccccgccagcgtcatgcaccgagacctggcgcaggacacgagcatccagaaggccgatatcaacca
acttgcagaacaacttgcctccgcactggacaccgggctaacatgcctccttgaagagtgcacccggaaagcccccttca
ctggcaaacaccacgcatcacgctccaccgcacgggtgctaaagcccctatgggacaaggaagtggccctgaagacacaa
ctgacaaacctcacgcaagggccccaggccctacctgaggtagacgccgccaatgcagcagcaaagctgcggaacgaaat
aaaggcctgccaggccgagcaccgccagctagtggcggaccgcgccaaagcccagcgagaggccgctgccacagcgctgc
aacataccctggccacgcgccctgcacaggggcacaagagaatctttcagaaggaagacatggaacggggtctcccagcg
gtccggaacccagaaactggggaggtgacgactgactccaccagcatcctcgccatactcgaaacccacttccgaaagct
gtccgccccaccacgcggcacccgcactggggacttccgactacccagcaacgccacacgcggctacccatttgagaaag
ccgacgcaacagatcaattcacactggaccgcaaccggcaccctgacacacactccatgctccccagcatggcagacacg
gcaaattttgagcagtgcatttctcacctctccagaaacaaggcgacaggccctgacggcataccaaacgaactgctccg
tatcctgccatcgggcatgaagcgcaacctccactgtatcctgcaaatcatgtacgtcaagtcacaaatacctgaaacct
gggccgcatcggagaccgtgctactccccaaacctggagacgccctggacataaaaaacaaacggcccattgcgctcgca
aacacctgctacaagctgtacacgtccatgcttaccttgggcattggcgaactggctggccccctccagctattcagtga
agcgcaggaaggcttccgtgcctactgcaacaccgaaaggcaggtcctaaatttagtacatgcccttgaggatgccgcac
tgtttggaaaagatgtctatgcggtatacgtggactatagctccgcgtttaacacaatcgaccaggaccgattactacaa
attatgtttgaccttgggctgccaacggacctgatccgcgcagtccgcaacctatatgcacatgcgaccacccgcatccg
caccgaacacggaagcacatccgccattcctatagagcgaggcaccgtgcaaggtgatacactctcacctgtgctcttta
ttctgttcatggaacctcttgtccgctggctccatgcgggcggacggggctaccactacggctgcctgacccccagcgaa
aacctgcaataccattgcagtgccgccgcgtacgcagacgacctggcggcgctcaccaactcgctcgacgacctgcaggt
tcaatgtgacaaaatcgcatcttacgccgagtgggcgagcctgcgtgtcaatcacaccaagtgtgccaccaccgccatct
ggcacgacaaatctcgctcggaccccaaccttgacgggcccacaggaaaagctaccctcgccgccatgcgccgcaacatg
accaacacaattaagattggcacgacccctgtcccgtacttccccccgacccagccgtacaagtacctgggagtgcagct
cacgttctcgctggactggtcggcacatgtcgcaagagtcaccgagattgtgaaggacaagggcacagccattgccacat
ccctggcgacaccggcacaacgcctgcgcatgatacaacagtgcgtgcacaccacagttgcatatggattcgcagcaatg
cccttcacaaaacaggacataacaacgctcgacactaccctggctggttatgcaaagcgctgctacggactcccccgcag
cttccccacccggacctccctcctgcccgccgacgaatacggcttgggcctgggctccctcctgccgcaatacgcgcgcg
tggcccagcgagccctggtccttgccctaaatgactcgggccgtcttgggatagtaacccgagcccttctgccgcgccag
gcaagcatagctggccccacacaggcccaccttctcccagcccataggtcacaccaccttacgacgctgaaacagatgac
cctggcaaaagagtacggtgtcacactgtaccaaaatgggtctgcctttactgcgcctacctggtccattgccgctgccc
ttgaggcagaagctgaggcccggggcgtcgaacctctccccattgaatacgtcctccctcttgcggacctgaggctcgaa
ctgagccacctggtggaccgcaacacaggcaaacacctgattactagctcggacctcgagaagcacatgggagcgagccg
ggtccggcacaagcacaaggtagccctgaacaggcttagccttgctctcagtatggctgcacgtgcaggggaaaacgccc
cagcccacggcagccctgcccccctgaccaccgcacagcgtgcactgcctgacgtggccgcaatcgtggccttagccatg
agggcggaccccctccctctcggaatggccaaccccctcgaccggtacctgcagcccctcccggaggcgccccccgccca
agcaaacaccacgcaagcccccgccgacctagcccccccctccccagcaggggcggcccaggcccatcccggcgcacaag
gtgctgctgcaccggaagtccccgctgatggggcaacgcaaccctccctacggccaccggccagagcccgcaagccggct
acaacacgccggccaccacagaaccaaacacgcgcacggcgcgttacaaaacatgcagcgcaacgcgcacgcattgcaga
aactacacgcactacccctgaggacctactcaccggggaccgcgccgccatcaaccatgccctgcggctcaccaacggcg
atgagagcctgccggtgggcacgcgggggtacgaaacggcatgctcggtattccaagcgctcgccaaagacatgacagga
cacatgcggatctgccacccacacccacaagacccaccctcccttgcacatgctgtcgaaccacgccaacagcgccgtgg
gctaccacccgccctcacatcccgcctcacggcgaatgccgccaaccccgaacccaacgccataagcgagtatctgaaca
acacaggattgcctatggaagtcaaccaggctgccgctcacaacgaccccatggacgccgatagcccgacgccgcccctg
accgccccggcagcgcaagctgcgggaggccacggggcccgtcccagctggcgactggcccgcgccaggatcacacacga
tctagtcccacggcccgccgacaaccgcactaacggtgacactcaactcacctacgacctggacaatgacggacaggaac
tggcacaggtcctgcacagcgaaaacaaacaaactgtcacggacaaagaactgacacggaagcgcaaggccagagaggac
acctctgggacacgtgagaaatactggaaggtgcagtggaagccgtccatttgcccggccggcattgtctctgcttttgt
tcgcatgggctacgcaactatccagaatgccaggtgctacaagcaccctcttgcgacgcgcccaggcccacaacctgcgc
agaccgaggctgagcctccggctgaaacccaagcccacgcaatctcacctgaagagcctgcccaagctgcagagccggca
gcaccgcagcccactggggcccccctattctcgtcctggacgaccagactcctgcgacatgtcacgtgggcgccgagcac
ggaccgtgaacgggacctaaaacacagtccacaatgggaggagttactggaggagtgcaaaacccggctagcaaacggta
ccaaccaaggcccgcggccccgaacagtgcgccccgcacctgatcggaaccttaccgccagacagcgccaaggccgccac
gacgccgagcccctggataccgcatcccgcgcgcgtgacatccgcacgaccaccaccatcaccacaagcccgtgcaaccc
ctacaaggacatcgtggcccccggagcatacacaattaccaccactggtggcacccgccgtgacccagctgaggcgcacg
tccatgaacccagtggccgctggctgggcaccatcacctacccccgcctccttaccctgtgggagcgcttcaggcacacc
ggcaaccagcggcccaacgcctttgaggaagcggtcgctgccctcatcatgcgctaccgctatgacccggcgcagcagga
ccgcaaggccatgccaatgcaccaggtgtcgctgccggcaggcacagtagcagccatcgtccaatgcctgcgggtcacac
aagcagtacacattcgggaaatgtttgcgtccccactaaactcctccactgcagcccacgaatactggacacgagaccct
gctgatggggcctttggcgcactgcacgatgcctaccagaccgcatggaccggcttgcaatatgcccaccccccctctac
cccccacgatgcacggaaggcgctcatgtgggccctcgcatgcgccgaggctatgcgtgactcacaggaaccaaccctta
ctgtattggcgctccccaaagcggccactttcccccacacgcagtggcttcaacacccactttgccacgagctggccaac
tggtccgcgggcaccgcgggccttgacacaggacttggcaccaacacccaggctgaacgccagaaggggctccgactggt
cattgttgggaaccccgccggactccagtgctttgccccccgcctgaaacggctcgtggacacactgaaacggggggcga
acgcacccacgcacatcagcgacccgcgcacgtggacacacacggccacggccccaacctgcccggccctcccaaactca
cttctaaagcaagccaaataccagcacgctaacccaaagacgatacacgccatggctgacgaagcacgacgctttcctaa
cgcgcgattccagacccaccatgctctggcccacgacgtgaatggcactgtctggacagatggttcggtaagcaaaatca
aaactgaaaatggcaaagaagtccaggttgccggcgcctgcgcctggttcagcgattctcgcgttgtctacgtgaatcca
aatggcgctgggtgcactaacactattacgagagctgaactggcagcaattcgtgctgccctcgcagaatttggtggcga
aggtaaagaatttgcaactaagaagctcactattgcatcagattctgttgcaagcttgtacctaatcaaacgagcaatta
acgagcctcggcgactgcatctgagtaaacatcgggacctcctggattcagtcgtggcattgctccatgcacgccacgcc
cggggcgcacccaccgctctgattaaagtgatctcgcacaccgggctacacggcaacgaggaagccgataaaggggcggc
tgccgtcgccacccaggaaaaacccgccgatgtatccgaaccggccgacaacgacccgcacgcccggcactggtggccga
ccttcacggtcaccagggacgacgatagcacagccacgcactacgtgtcggacctaaaccggggcctcaccagggcaatg
gcccccagctgccgtggtggatacgccaacaaaaccctgtacactgagaaatgggccgaggcagcacccagccttgaccc
acgcgccagtaacgcgtacatgacgaactcggacgccagccacggcctacgccggttcatacagaatgctcgtcagggag
gcctcatctgcccggcccggctggctttgtttaaactacgagacagcgacaaatgtggtctctgtgcccacacccagcgc
agccgcggatctgacccagagcgtggcaccgcaggtcaccttgccggccactgcgcgcacccccaactcgttggcgctag
gatagccaaacacaacactgcagtgcggacgattgccgaatgcctacaccatggtcacaacggtggtggctacatgataa
tggatgccacctcccgagctgaactgcctgagtactgtgcgggcatgcggccgccgtcctggctctgcccgcaagtgccc
gctgcagacctcaacaggatgcggcctgacattctgtttatcccgaaccttccccggtccgaagcagaacgcttcatgac
atccccaccagccaacaaaggggcctacccagtgtacatccttgaagttggatacacctctgacctgcaccacagcgaga
agctcattcaaaaacaagcacagcacgccacccttgccactgccatgcgagctgcagggtggactgtgcactacgatact
aaacacgttattacactgggccacggtggcactgtcccccgtacccttgaaactctcctcaaagacctgggagccaaacc
gcaggcagccaaggcctgctgcacacgtctccacatgcatagcgtcaccacactccggggcaccgcaaacctgtactacc
ggctagagcgagagatgggcattgccaacacccgatgccgcccgggagggcgcacccaggggaccgccaatggcggcccc
cgcgcaggggagccggggtagggaaatcaagttttccgatggtggggtgagcttgtctcactcctccttaagacacgcgg
gcacctgtgccctgcgtagatattattattattatt
>Dualen-2a_cRei#LINE/Dualen
atgtttaagattatacgatatctcgctgcgaacacgcgcggataccagcttggaagcactctgttgagagctgtcgggaa
aatcggagctttgagccccaaaatggccctcctacgggtccttatcatgttaatgataagcctcacaaacaagttcccgc
tggaaagcccccggtcgtcgactggacccatccaccctcctggagtctctcgggctctcgtagacctatggtctcgatct
cgtgagctgtctcagacaacaggaatcggtggaggggacccatcggccgagctccagcggaactggcaagaaatggcgcc
attatcctcaatttctcccccggaagcccctcacgactcccaagactgcctgctagcgaatgcagaatatcaggaagtca
aacatgtaaaccgttccagcgaagcaagggaccaagaaccgagacccagccttgacataccgtgggaatccctcccaaca
cccacgaataaccaccagtatatcaaacgtgataagcaacctacagcagaacactcacacgagacagaacgccctctgaa
caagcttccgacattttggcagcaatactcaagaaagcctgatatacactaccaaaaccactcggataaacaacaaaaca
agaaagaaacctgcaccgccaaagccttccccagcgacctgccctcccagacacaaacaaactacatggaacactcatca
gatacgcccagacaagaagaataccaattaggtagaacaaaccgaacaaaggttaaataccgacacgcgactgaccccct
cacggggcccatcgataatcaatcgaaagaaggagcactaccactacattacaatagaatatggcaccctccaaaactcg
ttgagagccaatgcaaatctacgccgcggacactacacctgggacgaagcacagctcttatacaaacaaaaatgacaccc
gcaagctttgctagtgcctcacttaacaatactcgctgctatggccaaagcctatgcctgcggtccctacactcggcgtc
cgcccagcggatcgccagcgcaagccaacactgcgaaccatttagcgcctacaagacctcaaacacctcacaacgcctat
ccgcgcttccaatgcaatcaatagggacgcatggcatcacgcaagcgagctgcgccgcgccacccgacacgccgggcaag
cagcaccccctgcgtgtcgccttcgacgtgctgcagctcgaggcatggtacaggctggccagtgcgcgcgcgccctgcat
caccacaaaggctgggcccgccgtggccgcggcaatggacaccgatgacgaggagggagccggtgagacggggcaatcaa
caccccctactcagccccaacgcagcaaccacccacctgtgtatcctgatgccgacaaagcaaatctgtgccccacctgt
ctgcaaccacaacctgtacctaatcctgcccaaattgtaccacaccggtcaccatgcagcctaaatctacctagcgacac
ctgcgacgccatacgcacgggacctggacccctccggctgggctcacccaaaggaggactgcacactcgcgtggatggcg
ccgggaagctgggccagcaaaacaccggtacgacgccaagggccttggaagctatgaacagcatattgcgggaaaacacc
actacgccctgctgtgagctagatagcaaccacaggacgamagggtgtgctcatagtacggaaggagatgatagagccga
tggatgggggccgaggagctctacaacccacacggctgccagcaacaaggacaatgcggagcaaacccgctgccggaaag
agagagagcagaggatgtggtatgagactgccgatagatctgagcggtgcacgcacagtgcggctacaattttcagcaac
atgggcgtagacgccgatgggtatcgctcgcctgagagcctcgaactgcagagagatagcttttctaaatgtatcggatt
taatgcctgctggcgccaactgcaggacaagatggaggatgctatgggccctaggatagcagcgagcaatataggtgagg
acataagtagtgggagctatgcgcacgcggagagtagcaagaccgccgacgcagcggtcacctatggtaaagtggcaaga
gacgaagaactcaacgcggggaacgacggacccccggagcgagacaacgcggcgcacgccgaacaagcaaactgcaacac
atttgcctgtaccgtcctctgccaccacaacaccgcctacagcggcgaccccagcctctggtgccagataatgggaccat
accccatcacacagctgctactgaacaacgaaacagacacactcataacgacagccagctatgtctctgctcacaccgcc
agcacacttctctgggtcaccgtaggcatattccacggaacctgtacactcctgcgccacaccgtcgcctggctgcgaat
cctcctcgcacacacactatcctactcggccaccagcgctgggcagctaggcctgagcggctggcaagtcacgtcgcagg
catcactatggatccccacgctcatcctaactatcgccggcgttgcgcaactcaaccacgcatcacgcaacctgctagct
caccccacaccagcacgggcgaaaaacctgattttcaccrtccctgcagcctttcttctagcccagcctttaatcctcct
gatcatgacataccagcacaccacaaccatcattacgctactagcgacaacgtgcgcggtatacagcattatcaaaacaa
cgcgcggcgcgatacctgcaatcctggggcttccgctatatgggcttggccgcgggataatcctgaaacctaccttctct
atatgcacattgaccactatcatcctgctcctcatgaacctacaaaccactgcccactccccccaactagcaccagttac
gaccccgttggccctgcaactcctccctcacgtccctggcccgccaagcctcaacatcaccaccgtcaccaccaccctac
tcctatcccaaacacacgcacaccctcacgacgcaacgatcaaccttatcaccaaccttgcggcctactcgcacatcatg
agtagcaacccaatgactctacaaatcggcacgcagcctggacaacagcaacccgatttaacgtcaccctcacatccgct
acgaggcggaaataacacagagcggaccactacaccagcagtcgaaaacgggcatatcccagtaccactaagctggccca
gacaaataccaagcacatacttccgcgaacaacaacacctcaatttctgtacgatacacgctatcaacaacatgctggga
gcaccgtggctaagggcccatgccgtgcttgctttctgccaagtcgtgcacactgcgctggccgacacacccgaactaca
agcgacctggggccatcacttcaaacacaatgggcttttccatgaagccgccatcaaccattacctccgccaccgcccag
cgccaatcgacactacgggaacacgcctgcttctacgcttagccgcccctaaccttgacccaggccactctcaggacaca
attctaggcctactcccagaatgctcccggaacatggggtttatggtgcacgatgggagacacgcctacgcaatacgcaa
ggaagaagacagctggtttctagtcgaatcctttgtacacattgggcgtaaacctatgacaccggacctctggcaagcag
tgaaaggcgacatattctgcttacacccctaccacctagacatgccgcttgacccaaggacatacccaacaattccaaac
ctaccgccgccgccgcaaccaccatcaccgccgcccccgaatcaaaccaaacccaaacgaggccccacccaaagggccct
ctccactatgttcgcccgacagactacccaactaccgacaaaccacagtgcaggagacaacgcagcccccacaccccacc
caggccccgccgaaactacagtgactcgccccctcacccaagccaccctcaatattacccgaagggaggcgactgaacca
gcgcgaacgcagaacgaacgccccgccacccccgacagtgcagcacggcccacccgccgcccacgccatgacaaccagct
cgacctggagcccacaagccccacacgcgcgaacaccacaactagaccgagggccaatgcgaacatgcatgcaccgaaca
ccaatcccacacaaccaacggccaataatacaacacaaccaacgtgggcgcaagtcgttgctacgcatgccgaagcggca
ggaaatgcactccggacagttggccggatcacaacacaagcaccccaccaaaggccagagaccccgccaagcgccgcacg
acccacacagcgcccacgcgctgacccacccgacagcccgacaacgcaccaaacagttaatcccaacaccccacgacgca
caccgcctggccctacaccagaccctggcgctggcgcccaagacaacactgacacacgccctgacaacacaacttggcta
cacatcgccacacataacgtacgcgggctgggcacaaaccttctttccaccatatgccacctacgcgaatggaatgcaga
catcgtgattcttaccgaaaccaagctgggcccacgcacacgctggctaaaggacaccctaaggcaagagaagctatcat
accgcactttcacgtccacaaaaccagggactgaacagtataaacgccgctccgccggcgtcctcatggccatctccaaa
cgctaccactcggggagcaacgttcacacagcaacgatcccaccacacctccacgggtatatcgtccattgcaccatacg
cacaccacacagcacccccctccatatactgggagtttacgctccagaagacatgcccacacgccgtcgtatatacaaat
actgtgaagaaacaattaacaccgccaacaaaacggatgcacatgttattattggcggcgacttcaatgcagtcctgaat
gagggggacagaacagggccccttgatgaggcggacaaacaccacgcccgctttgtctcaaagaacaaactcaaaaggct
tcccgaattcggcggcacagtaagcatgtccttctaccaaacacgagatgggacccctcaacccaccagtcgtatagatg
acatcttaatctgtcagaacatccactcggccctccccacggcaagccgcacaccggcaaccctgcaggtgcaaccctgc
ggtggcctcttcgaccactactcactccacgcccgcgtgccaacctttccaatccgcctctggccctcacacaccgcaac
acaagcagacacacaacccccagagacgccgggcccgtggcgtactgtggtgctaccaatccctaaatcaacacttgaag
ccgcgcgaacaaaaatcgagcacacgctagccaacccaatcgcgaccctcgccagtgccattcagcctgccacaacagca
attcaacagcatctcgcacaacacacgtctggcgccaccaacgcctcggaactacaacatgcccttcagaccgacccggc
cattcaaacaccggacctagacgccctggctaaccagctcctagagatccttcaagacgggcttagtatcctagtcgaca
tgtgccccaaaaaaccacccacccgcggtgtgtttgcacctcgaaaaataaataagcgcatccgggagtcccacaatgag
ataaaacagctacgcacacagtgtgacgcactactccaacaacagcacccatatgctaacatcacgacgacgacggcgcc
taacactggaatcccattgcctgacccaacgacagagcaggatgctgaaaatccgccaccccaacagccacccccggcgc
acgacgccaccaccaccgcagaaccacaacgccggcctcgacctccccccgccacgccggcgatagccaacctgattgac
aaaataaagagagccggagatacgctgcggcaaatcctgaaaaagcaaacacggcacgatatccagaaagcacgagatag
gttccaacataaacttgccacgcgcgccaaacaagcccacaaagacatattttccacacaagagcaaagcagaggcatac
ccgcgctaatacacccacaaaacaaggcccactgtacggataaagcctccatccttgatgcaatccatgcctwcttccag
ggccagggagccagyatcacaggaccacgcagtggtaaatataaacccgaagatcgaacgcaagtgtacccattcgaccc
cagcctcagggccagctcccctgacacgttcaccctacacagccccatttcaccgctggcccacacgctgctccctagca
ttgcygacagcgctaactttgacacgtgtatcgatcacctaagtcgcaacaaatcccccgggccagacggtatccccaat
gaactactccgcgccctacccgcccctatgcgcacaaccgtgcacaacctcctcactcttatgtgggtccgagcccatac
gcccacctcctggaccgccagtgaaacggtcttactccccaaaccaggcgactcgctcttactaaagaactaccgaccca
tcgcgctagccaataccacgtacaaactatggaccagccttatcaccgtggctatttcggatatttcacaagacctagac
attttcagcgaaacacaagaggggttcctycgctacaggaacaccgagcggcaaaccctcaacctagtacacgcacttga
agacgctgggctcaccaagcaagacatatacgtgatgtatgcggatttctccagcgccttcaatactatatcgcacgacc
gcctcctggaaatcatgtgggacctaggaatgccacacgacctgatacgcgtcgtgcaaaacctatactccaacgcccgc
acatacgtacggaccgaacatggcctcacggccccaataagtatagaacgcggcacggtgcaaggcgacacgctctcccc
cgtcctcttcttaatgtttatcgagcccctaatccggtggctgcacgttggtggacgcggctactcatatggctgcttac
caccgcacctgaacgatcgctataactgctcgtccgcagcgtacgccgacgacctagcggtgcttacaaacaccttgagt
gacctgcggatacaatgcgataaaatccaccgctactctgaatgggccggactgcaggttaaccacgcaaagtgcagagt
cactggtatcctgcaccgcagagccatgcaagacaagggtctgaacgggcccacatgcaaccgtacactaagatcaatgc
tggaaaacaaaatccacattggcaccacaagtataccctaccttccagcgacggaaccgttcaagtacctcggtgtgcaa
gtcacaatgaccctaaactgggggccccaatttgcgtacctatgcaaaaatatcacggacaaaagcctaagcctccaaac
atgtcaagcctcaccagagcaatgcctgcgcatcatcaaatcgtgcattcaatccgttgctgcatatagtttcgccgtca
tgccctacacggaaaacgacatacgcacacttgacaatatgatcgcacgactggccagaacatgctatcgcctcagccgc
gggttccccacgcgagccgtcctaacgccagcagaaatgtctggcctaggagtcggctccctgctcccaatctatgtgca
gaaagcaacacgggccctaacattggccctgaatgacccaggccgcctgggaatggtcacacatgccctgcttgaactac
agaccagaatagccggcactacagacatgcacaaactccgccatgaaagccactactatacgacactgaaacaactcagc
atcatgcgcgcctataacctcaccctatgggaccacggggccccatacaaagggccacccaacacactgctaaccgcaat
cagccgcagcccacaccctatctcacaccacttggtccttaccttgacacaagccggccttgatttgcgaaaccttgtag
gtaaagagcgtacacccgaggggcgcgcatgcctcattccttctgacatcctcttccaacacctgccacgcaaccaatgc
caacataagcaccgagtggccctaaaccgccttagcctatgcctgagcgcggaatgcgatggtgcccgtgaggcaccttt
caaccaggctgaaagctacaaatgtcacttaccccttccgcagcgatacagagccctccccaacacgccagcctttgccg
ccctcctaccccgcaatgccaccccgggcgagctaacaacccaatctacgatggacgcccacctccaacacatgactgca
ctacaccccaataccgaggctcaaacaccccaacacccaaatggcctaggcccccgccaacgccaaaccacgttagccca
catgctgagaacaacaggtgccccacccacagcaccaacccagtcgccaacggcaactctaacccaaactccgacaggca
cactgcctaccccgccactagcgcaacccatgccaccgccgctaacacagcccacgcccccactaacaacaccagcgggc
ccggacgcccccaacacccagacaccacccacagtagcgtcccccacaacggcccaccagcagccaaaaagtaagaaaca
acgacccaacgccatcaagcgcctacagcaaaagatcgatgctgacccccggcacgacccactgccacctaccgatatgc
gcagccacacagagaaatctggctttatactaaacaacgaccccgatgaaaatgactccggtcccccgaactttgtcatg
tgggcaccacactactttgccaatgtacaaaaagacatgcaaggaaccaaccgcatgcctcgacttggaattccccgcca
ccacagcaggttcccgcaaaaccgcactcgccccaacccgacccgtacaatcccagcccacctcgcagacccctacttcc
tgggtagccaggtggacgacaccaatccgctaaatcccgtcacagcttacatatccgcaaacccgccaacaacacctccc
acctgtgcttacgactcccgaccgagatgggcagacactggggatttcatgattgcacctgagcctccaaactggccgaa
cattactggtgccacaccgggggacagccacgacccccgccaggctgaccacgacccacaaggacaaatgcgtgcagaat
atatgcaggagcgtgaacgcctccgtgcacacttggatgaccacccaccccaaccaaggcccttcaagcgttggatggga
atccgactccagctcctgacaggcaaactaccttggccgacgcaggcataccacgttgcccatgcagcgaagcaactagt
gtactccctgtaccacgacattgaggaaatctcgcacattcaagctgggcccatcactaaagccgtcactgccccagaga
agggtgccagtctccacaccgagcgctactatgaggtagcttggaaggacacaaccattgttaaaggagcggctgaggcc
tacacccgcatgaagtatactgggactgctgccgcacacatgggatacgggcaagcgtgccacaaatatttcctgcgcat
gaaatgggaccccaccagcgaacccgtagacaaatgccccaccctccaagggtggacccctgccatctccgaacacctgc
ggaaacttgcagaaccccctacacccacgccacaacccaagcccaaagacgcccgtcttacacctgcccaacagcaaggg
cgatggacgcaagccgacgtggccgcgtcccacgtccgacgcaccaccaaacagaacacgcgcattgacaccaacccgtg
caatccctacctcgacgtccaccccaccggaaggtatacaatccaaatcccagacacatacactgatgaacgcaccctcg
cccacgtctacaaccctaccggacgccacatagcatccgttacgctaggtaccttgctgactcttaaagctcggtatgaa
cacgccctatctacccaccatgacgcaaccagcccgcaccgatctcaagggggcttcccggaagacttggctaaactgct
actccgcacacgggtagacagcaaaggcaagacatgcaagtcggcccccacacgtgagcgctctctccccgagtccctga
agctggcgctgtacaactgccttgcctcgacacactcagaccctgaccgcccagtggggctggtggaacggtttgcctct
ccactcaactgctcgggccgggccactaaatattacagccaacacgcagctgactccctcttcggggcctcacatgatgc
gtacacggccccgtttgatggcctttccctcgcccaccctgaccctgacccagacgcctgcacaaaggcactggcgtggg
caacagcatcgatcgaacacctagaacaccaggccacccccgccatcaccttcatgattatcccacaaggcaaaggcgcc
gccagccggtgccttgcgagtccacatgtcaccatcctggccctgattccacctggcgtatccgcctctagcatgttaga
tggccttggggcggccgacgaggctgccagcagcaagcagggcctgcagctactcctcattgcgaacaccacaggggtac
aagcactcaactccaacaacaacctgacacgtctccaaacctccctggccgaacttggagcggtgccgccaccgacctcg
caacccccagggcgccgacaaccactggagtggcccgcgcgcgtaaccctcccccgtgaccgcacagccccaccgggccg
accatacagccaccgtgcaaaagcccgtgcaaagcagctaactagaccccaagcaccagcagcacagggcctggacacat
gccctacgcccatgcccacgctctctgccctctacaccacacgagctgccttccccactcggagcagctacctgtacgat
gccgccaccattgtttggaccgacggatcttgcatcaaagttgcggccggtgaagatggcaacgaaatgaacaaactcgg
tgcttgcgcgtggtcccaacagaccgaacacatctacgtcgaaccaggcggcctcaacagcaccaacacaatccagagag
ccgaactatcagccattctcgttgcgttagaatacatccgcccccgactctgtctgatgggcatgacccaagtaaccata
gccagtgattccctagtgtctctctacttgatccgccgagcccttactgcaccacaacgactcctactatccaagcataa
aaacctgctggaaaacattctccacgagctacaaatgtatgccgacgccggggtcccagtccagctgctgaaagtccgct
ctcacacagggctccacggcaacgaggaagctgacaaaggtgcagccaaagtcgccgccaacgacatggaggccatgggg
caggccatacgcttagcaccagacgaaccgtggtccaacatctggtggcccaaacgcaactctgacaatttctacctaag
cgacctaaaccgtggagtcctgaactcattgccccccgaagcacaacaaggctttaccaataatacaccagtgctggagc
aatgggcggaagcatctgccaacatgtgccccaccctcagcaaccgcaccctcgccagctccaccaggcacccctggctg
gtcaagcaaatactctacgcccgctacggctacctcttcaacgcacagcttaaacggcgctaccgcctgggagggaacgg
caactgccccctctgccacacccctgactccggagggcacatcctcggaggctgcacacaccctaaaatgaaaggcgcgt
acatcaatcggcacaactgggcagtccagcgtatcgccaaatgcatctccaaagggacctacgggaacgggttcatggtc
atggacgcgggccccctagccgacctgccacactatgcgtctgcacaacgcccccccgcctggctggctgcggagaggac
atcatcaccccttattacaaggctcagacctgacattctgttcatcccaaacctgcccgcccatgaaacacatagagaag
ggtaccgcccgcccctgaacaaagcacggctgcccatctatatccttgaaatcggttacagctctgacgtccgccatttg
gacaagcgggaagaaaaatctcaacaacaccaagaactcaagcgactgctggaagcggccggatggacggtccactactc
caccaatgaatgccttgcgctcggagtgactggggccatcccttgcaacctcactaagctgctcacctctcaacttgggg
tgacccacacagccgcacgagtatgcggagagaggctccacacacacgctgtgaacagtgcgggcggcattatcaaaatg
cgccgagtaaccgagcaggaactcaaaccgagaggcgggtgagccacggctcccccacacctcctcggagtgcgtggtga
ggtggcagcgcgagggggatgggcctcctcgccctagccaccttaccccgataatccacgccaggccccatgggccggcg
tttgaattattattattatt
>Dualen-2b_cRei#LINE/Dualen
agcttccgacaatatggcagcaayactcaagaaagcctgatatacactaccaaaaccactcggataaacaacaaaacaag
aaagaaacctgcaccgcccaagccttccccagcgacctgccctcccagacacaaacaaactacatggaacactcactaga
tacgcccagacaagaagaataccaatttggtagaacaaaccgaacaaaggttaaataccgacacgcgactgaccccctca
taggrcccctcgataatcaatcgaaagaaggagcactmmcactacattacaataggatatggcaccctccaaaactcgtt
gagagccaatgcaaatctacactacacctgggacgaagcratatacaaacaagaatgacacccgcaagctttgstagtgc
ctcacttaacaatactsgctgctatggccaaagcctatgcctgcggtccctacacycggcgtccgcccagcggatcgcca
gcrcaagccaacactgcgaaccatttagcrcctacaagacctcaaacacctcacagcgcctatccgcgcttccaatgcaa
tcagtagggrcgcatggcatcacgcaagcgagctgcgccgcgaagcccgacacgccgggcaagcagcaccccctgcgtgt
cgccttcgacgtgctgcagctcgaggcatggtacaggctggccagtgcgcgcgcgccctgcatcaccacaaaggctgggc
ccgccgtgaccgcggcaatggacaccgatgacgaggagagagccggtgagacggggcaatcaacactccctactcagccc
caacgcagcaaccactcacctgtgtaccctgatgccgacaaagcaaatctgtgccccacctgtctgcaaccacaacctgt
acctaatcctgcccaaattgtaccacaccggtcaccatgcagcctaaatctacctagcgacacctgcgacgccatacgca
cgggacctggacccctccggctgggctcacccaaaggaggactgcaccctcgcgtggatggcgctgggaagctgggccag
caaaacaccggtacgacgccaagggcctgggaagctatgaacagcatattgcgggaaaacgccactacgccctgctgtga
gctagataacaaccaaaggacgaaagggtgtgctcatagtaaggaaggagatgatakagccgatggatggacagctttat
gggtctacaacgccgtgacatttgaaaggcagagagatgtgacgcaaccggaacttagcgtgttgagaagtagtaagacg
aacaagacagtcaacctgcggcctgcgacatacaatggctaccctgcgattgaaaatcgagttggtcagatagtcgtgaa
ccacgctggaaactgcaagacgatgttgcgcccgagttcagaggcgactctagatgtagatgttcgaataagtgacacac
atgaggagagagacacctggacgcaaaccacacaagagccaaaaaagcgtcaaaaccacacgcccaattgtaatacggtg
cgtatggagacaggccccaatttcaacgcccaactgcaactgcaaccgcttagcaggaactctaaataccaagcagtcca
gcctaccaacatcagcaccacacgactttttaagcaactgctctgttacaatgaaagcggcaacaagtggcaacaaactt
ggtgttcgatcatgggcccataccctatacacactctccgcatgcacccaacggcagatcccctgataacaactctgatc
cttatcaccacacacgctgtcagcgccacatgctgggctacagtgggaggcttccacatccttctggcccttgtccgtat
caccctggcaaccacmggcagaggggtgcccctcatcctgacccacctcagcagcatcatagcccgcctcctgaactaca
gctggcatactgcagcctgggcctccctctggatcccaagctgctctctggcgctctacggaggaatgcaaattactagc
agggtcctcgcagccatgacaaaacggacagtgccccacctgctaacaatgacctttacatgtcttgcagcatttatgct
actccagccgctaatactcatgatatgcacgcacgaacacaccaccaccaccttcaacctactcctcgtaggccacctca
catacactaccatacacatgacgcgcggtctgattctcgctgtccccgggttcccactatacatcacatgccgcgcccta
gccaagaggcccgttaccttcacgcgaaacctactaaccatactcctgcttattgccagtatcaaacacacagctgaaat
accactcctaacaccggccatcacatgcgcagctacacacctactcacgcccattactcatgccccctttacggacacgc
gcctaacccacctcatatccatgttcgcccaaacacacacggccccccacctggaaacctacgccacacaagcaaagatt
tcaatatataaaaacctgcttgatgatgccgtgcattcaacgtgccctacaccaaccccatcacactaccagactccagc
tacctggcctctgactttgttacaaaacacatggagccccgtgcctgtgcccctacagctccgagggggtgatcagcagg
tggaaacccgcaccacacccattaccaccgcaccccctgaacctggacacacaccagaacgcctccagtggcccagacaa
atacaacccacgttcttcagggaacagcagcacctcaacttttgcactgtgcatgccatcaacaacatgcttggcacacc
gtggctgcaatactcagccgtgctcgccttctgccaagtcacacacgctgcgcttgcagactcaccaacgcttcacaccc
tctgggcccaccactttcgccacaacgggcttttccacgaatctgccatcaaccactacctccgacatcgcccggcacct
ctagacgacgcagggacacgactactcctacgtgtagtgtcaaggacactagcgccaggacaatcacaagaaaccattat
ggggctactccctgattgctcccgaggcctaggcttcatggtgcatgacggaggccatgcctacgccgtacgcaaagaaa
acgatacctggtacctagtcgactccttagtaagagtgggccggaaacccatgacaccagacctctggtccgaaattaaa
ggagatatattctgcctgcacccgcaccatcctaacacaacctgcgacccggcaacgtaccccactgtccagggcctccc
catgccaccaccgccacctccgccccccacacgccccagggttcgcaaaggacccatccaacaaaccttgagtgccatgg
ccagacgacccaccaaccctacagcccccaaccctcagcagcaagaacccaccgaggaggccactgccgcagcgccactg
gaagttagagcccagccgcccccaccacgcgcacacacccaacccaccattccgacccttctcatgcgcaaccccaaccc
cagtcagaaccacggcccccagcccgacgccaacacagtcccacaaccggcagccacgctgccgcaggcacaccaccgtg
aggatgaacgccctgccaccccccatagcgccgcccgccccacacaacggcagcgccacaacgagcaccttgcagagggc
agccctcgcagccctacgagagtgcacgtacaggcacgagcaaccactcataataatgggaacgcacagcaractcccac
ctccccgcaagccaaccacccgcccgccgcagcccccgacccccgccagcccacccaaacatgggtgcaagtcctcacag
ccaatgtcaccacagctggcaccactgcactacgcgcgctaacccgcctatcgccatccccccgcagaagaccagaaacc
cctacaagcgcagcccggccacaacaacgccaccgcccggacccaccagatagtcccaccacccacatcagggctgcccc
acaagccgcaccgccgacactccccaccggacaccccccggacggccaaccccccaacaccccacccgagcccacatggc
tccacatcgccacccacaacgtgcgaggactaggcaccaatctgctctcaaccttatgccacctgcgggaatggaacgca
gacattgtgatcttcactgagaccaaacttggcccccgcacccgctggctcaaagacaccctccgccaagaaacactagc
ataccgcacctttacatccacgaagccaggtacagagcactacaagcgccgctctgcgggggtggccatggccatctcaa
agaaataccactcaggcggcggtatcgacacgcccaacaccccatccaacctccagggacaccttttgcactgcaccatc
cgcacgccgcacagcacccccctacacgtacttggtgtttatgccccagaagacatgccaacgcgccaccgcatctacca
atactgcgagaccactcttaagaatgcctctgctgctggggaatacgtcattattggtggcgatttcaaygcagtactca
aacaagaagaccggcagggacccacggacgatgcggacagactgcatgcccgcttcgtctccagcaacagactgcagcga
ctccctgaacccgggggaggcaccagcatgtcttactaccagactcgaaacggcacaaccctccccaccagccgcataga
cgacatcctcttctgccaaaatgcaagcgcagctctcgccgaccccaccagtccaactccagcgctaacctctgttgaag
cgtgtggaggcctgttcgaccactactccgtacactcacgtgtaccaaccttccctctccgactctggccctcacgcatg
gccactctgacggagaccaccccccctgacaacccaggcctttggcgtaacgttgtcctgccagtccccaaatccaccat
agaagcarcacggacaaaaatagaacacaaccttgcgacacccatcgccgccctgaccaatgcactgcatccagccacca
cggcaatccagtcccacctggcccaacatgcaacgggagccaccacagccgtagaattgcaggacgccctacaacaagac
ccagcagttcagacacccaaccttgatgctctagccgcccaactgcatgacatactgacagacggactgagcatccttgt
agatatgtgcccgaagaaacccccagtacgtggggcgttcatcccgcgccgactcagcaggaaactacgaaaggcccatg
atgaaattaaacaactacgcacacaatgcgaccaacttaacaacacaacccccaacacacaccccgcagccacccaacca
gaaacgggccctacccaaccagaggctgggacagcaacagccaccccttccccccctcagcccgccgagaatggggaaac
ccacccagcaacagctgtcacgccgcaacccgcccgcagcccacgaccgcccccaggcacccgtgctatagcggagttaa
tcgataagattaaaaccgcgggacaatcactacgcaaacttctcaagaaacaaacacaagatgatatcaaaaaagccara
gcccgtttccaacacaaacttgccacacgagccaaacaagcccataaggacatcttctccacaaacgagcaaacacgagg
tatccctgcactcctacacccacacaccaaagcacactgcaccgacaaatcctcaatactagacgccatccatacctact
tccagggccagggagccaccatcactggaccccgaacgggaaaatataagcctgaagatagactgcccaacaatacctac
ccattcgaccctaaatacaagaacagtgcccctgacacctttaccctacacagcgcaaccacaccaccaacgcacgcgct
gctccccagcattgcygacagcaccaacttygactcgtgcattgaccacctgagccgcaacaagtccccaggaccagatg
gcatacccaatgagttgcttcgcgccttaccgcaaaccttgcgtagcactctgcataacctccttaccctgatgtgggtg
agggcacacacaccagcctcgtggacggccagtgaaacagtcctgcttcccaaaccaggagacccgctcctcctaaaaaa
ttaccggcccattgcacttgccaatactacatataaactctggacaagccttataaccgtagccatatctgacatctcac
acgacctagacttattcagcgagacacaagaagggtttctgcggtaccgcaacacggaacgacaaactctaaacctagtg
cacgcactagaagatgcaggcctgaccaaacaagacatatatgtgatgtatgccgacttctcaagcgccttcaacacaat
ctcacacgacaggcttttggaaattatgtgggacctcggcatgccacacgacctgattcgtgtggtccaaaacctctact
ccaatgcgcgcacctacatacgctctgaacatggcctgactgcccctatctacattgaacgtggcaccgtacaaggagac
acactctcacccgtcctattcctggtgttcatagaaccactcatccgctggctgcatgtyggggggcgcggctactccta
cggctgcctaccaccccacctgaatgcccgctacaactgctcctccgcagcctacgccgatgacctggcagtgcttacaa
acaccttaagcgacctccgaatccaatgcgacaaaatacaccggtactctgagtgggcaggcctccaggttaaccacgca
aagtgcagagtcactggtatcctgcaccgcagagccatgcaagacaagggtctgaacgggcccacatgcaaccgtacact
aagatcaatgctggaaaacaaaatccacattggcaccacaagtataccctaccttccagcgacggaaccgttcaagtacc
tcggtgtgcaagtcacaatgaccctaaactgggggccccaatttgcgtacctatgcaaaaatatcacggacaaaagccta
agcctccaaacatgtcaagcctcaccagagcaatgcctgcgcatcatcaaatcgtgcattcaatccgttgctgcatatag
tttcgccgtcatgccctacacggaaaatgacatacgcacacttgacaatatgatcgcacgactggccagaacatgctatc
gcctcagccgcgggttccccacgcgagccgtcctaacgccagcagaaatgtccggcctaggagtcggctccctgctccca
atctatgtgcagaaagcaacacgggccctaacattggccctgaatgacccaggccgcctgggaatggtcacacatgccct
gcttgaactacagaccagaatagccggcactacagacatgcacaaactccgccatgaaagccactactatacgacactga
aacaactcagcatcatgcgcgcctataacctcaccatatgggaccacggggccccatacaaagggccacccaacacactg
ctaaccgcaatcagccgcagctcacaccctatctcacaccacttggtccttaccttgacacaagccggccttgatttgcg
aaaccttgtaggtaaagagcgtacacccgaggggcgcgcatgcctcattccttctgacatcctcttccaacacctgccac
gcaaccaatgccagcataagcaccgagtggccctaaaccgccttagcctatgcctgagcgcggaatgcgatggtgcccgt
gaggcacctttcaaccaggctgaaaactacaaatgtcacttaccccttccgcagcgatacagagccctccccaacacgcc
agcctttgccgccctcctaccccgcaatgccaccccgggcgagctaacaacccaatctacgatggacgcccacctccaac
acatgactgcattacaccccaataccgaggctcaaacaccccaacacccaaatggcctaggcccccgccagcgccaaacc
acgttagcccacatgctgagaacaacaggtgccccacccacagcaccaacccagtcgccaacggcaactctaacccaaac
tccgacaggcacactgcctaccccgccactagcacaacccatgccaccgccactaacacagcccacgcccccactaacaa
caccagcgggcccggacgcccccaacacccagacaccacccacagtagcgtccctcacaacggcccaccagcagccaaaa
agtaagaaacaacgacccaacgccatcaagcgcctacagcaaaagattgatgctgacccccggcacgacccactgccacc
taccgatatgcgcagccacacagagaaatctggctttatactaaacaacgaccccgatgaaaatgactccggtcccccga
actttgtcatgtgggcaccacactactttgccaatgtacaaaaagacatgcaaggaaccaaccgcatgcctcgacttgga
attccccgccaccacagcaagttcccgcaaaaccgcactcgccccaacccgacccgtacaatcccagcccacctcgcaga
cccctacttcctgggtagtcaggtggacgacaccaatccgctaaaccccgtcacagcttacatatccgcaaacccgccaa
caacacctcccacctgtgcttatgactcccgaccgagatgggcagacactggggatttcatgattgcacctgagcctcca
aactggccgaacatcactggtgccacaccgggggacagccacgacccccgccaggctgaccacgacccacaaggacaaat
gcgtgcagaatatatgcaggagcgtgaacgcctccgtgcacacttggatgaccacccaccccaaccaagacccttcaagc
gttggatgggaatccgactccagctcctgacaggcaaactaccctggccgacgcaggcataccacgttgcccaagcagcg
aagcaactagtgtactccctgtaccacgacattgaggaaatctcgcacattcaagctgggcccatcactaaagccgtcac
tgccccagagaagggtgacagtctccacaccgagcgctactatgaggtagcttggaaggacacaaccatcgttaaaggag
cggctgaggcctacacccgcatgaagtatactgggactgctgccgcacacatgggatacgggcaagcgtgctgcaaacat
ttcctgcgcatgaaatgggaccccaccagcgaacccgtagacaaatgccccaccctccaagggtggacccctgccatctc
cgaacacttgcggaaacttgcagaaccccctacacccatgccacaacccaagcccaaagacgcccgtcttacacctgccc
aacagcaagggcgatggacgcaagccgacgtggccgcgtcccacgtccgacgtaccaccaaacagaacacgcgcattgac
accaacccgtgcaatccctacctcgacgtccaccccaccggaaggtatacaatccaaatcccagacacatacactgatga
acgcaccctcgcccacgtctacagccctaccggacgccacatagcatccattacgctaggcaccttgctgactcttaaag
ctcggtatgaacacgccctatctacccaccatgacgcaaccagcccgcaccgatctcaagggggcttcccggaagacttg
gctaaactgctactccgcgcacgggtagacagcaaaggcaagacatgcaagtcggcccccgcacgtgagcgctctctccc
cgagtccctgaagctggcgctgtataactgccttgcctcgacacactcagaccctgaccgcccagtggggctggtggaac
gctttgcctctccactcaactgctcgggccgggccactaaatattacagccaacacgcagctgactccctcttcggggcc
tcacatgatgcgtacacggccccgtttgatggcctttccctcgcccaccctgaccctgacccagacgcctgcacaaaggc
actggcgtgggcaacagcatcgatcgaacacctagaacaccaggccacccccgccattaccttcatgattatcccacaag
gcaaaggcgccgccagccggtgccttgcgagtccgcatgtcaccatcctggccctgattccgcctggcgtatccgcctct
agcatgttagatggcctcggggcggccgacgaggctgccagcagcaagcagggcctgcagctactcctcattgcgaacac
cacaggggtacaagcactcaactccaacaacaacctgacacgtctccaaacctccctggccgaacttggagcggtgccgc
caccgacctcgcaacccccagggcgccgacaaccactggagtggcccgcgcgcgtaaccctcccccgtgaccgcacagcc
ccaccgggccgaccatacagccaccgtgcaaaagcccgtgcaaagcagctaactagaccccaagccccagcagcacgggg
cctggacacatgccctacgcccatgcccacgctctctgccctctacaccacacgagctgccttccccactcggagcagct
acctgtacgatgccgccaccattgtttggaccgacggatcttgcatcaaagttgcggccggtgaagatggcaacgaaatg
aacaaactcggtgcttgcgcgtggtcccaacagaccgaacacatctacgtcgaaccaggcggcctcaacagcaccaacac
aatccagagagccgaactatcagccattctcgttgcgttagaatacatccgcccccgactctgtctgctgggcatgaccc
aagtaaccatagccagtgattccctagtgtctctctacttgatccgccgagcccttactgcaccacaacgactcctacta
tccaagcataaaaacctgctggaaaacatactccacgagctacaaatgtatgccgacgccggggtcccagtccagctgct
gaaagtccgctctcacacagggctccacggcaacgaggaagctgacaaaggtgccgccaaagtcgccgccaacgacatgg
aggccatggggcaggccatacgcttagcaccagacgaaccgtggtccaacatctggtggcccaaacgcaactctgacaat
ttctacctaagtgacctaaaccgtggagtcctgaactcattgccccccgaagcacaacaaggctttaccaataatacacc
agtgctggagcaatgggcggaagcatctgccaacatgtgccccaccctcagcaaccgcaccctcgccagctccaccaggc
acccctggctggtcaagcaaatactctacgcccgctacggctacctcttcaacgcacagcttaaacggcgctaccgcctg
ggagggaacggcaactgccccctctgccacacccctgactccggagggcacatcctcggaggctgcacacaccctaaaat
gaaaggcgcgtacatcaatcggcacaactgggcagtccagcgtgtcgccaaatgcatctccaaagggacctacgggaacg
ggttcatggtcatggacgcgggcccgctagccgacctgccacactatgcgtctgcacaacgcccccccgcctggctggct
gcggagaggacatcatcaccccttattacaaggctcagacctgacattctgttcatcccaaacctgcccgcccatgaaac
acatagagaagggtaccgcccgcccctgaacaaagcacggctgcccatctatatccttgaaatcggttacagctctgacg
ttcgccatttggacaagcgggaagaaaaatctcaacaacaccaagaactcaagcgactgctggaagcggccggatggacg
gtccactactccaccaatgaatgccttgcgctcggagtgactggggccatcccttgcaacctcactaagctgctcacctc
tcaacttggggtgacccacacagccgcacgagtatgcggagagaggctccacacacacgctgtgaacagtgcgggcggca
ttatcaaaatgcgccgagtaaccgagcaggaactcaaaccgagaggtgggtgagccacggctcccccacacctcctcgga
gtgcgtggtgaggtggcagcgcgagggggatgggcctcctcgccctagccaccttaccccgataatccacgccaggcccc
atgggccggcgtttgaattattattattattatt
>Dualen-3_cRei#LINE/Dualen
acttatcgttctaaatactccctattgcctctccacactacgagagcgccgacgagctcaacatttgagcgggacgtgcc
gaacgcggggatcttccccaaaatggccacaatgctggttcttatcacctatgtgatgctaatcttgggagtactcgtcc
ggacgagccactggccggaggaggtccgacccttccatacccctgaagtgctacaagctctcgcaggcctcttggcccga
tcttggacgccgtctctgacatcagggggtccagaggaagtggcgaccacggctatgcaccggatgccaccccaaaaata
cgcgccattttgcatccccgcgaccctcgtcgcgacgaatcccgcaatatgctttgcaggctctaagctctccagtggaa
gctatggatctcagcagatgaacgtgagaagcgcagcgcctacgccgacgcaacaatcgcagcaacccctccctggaact
cgcaaacagcggctttgcaacgagaccaatactactttacctgtcagcctccaacccccagcgcctgacgtgcagaactt
agacttgtcacgggaccgtcgcagaccagcgaccacctcgcctagggctgcaaactcctgcacttccagaactctcaaat
cgccgacactacagcactacgtacttaccagtctccagccaccagcgtccgacggacaaaactcagacatgtcgcgagga
ccagcgaccacttcgcctatggctgcaaaccctttcagtcccaaaactctcaaatcgccagcctcacagcactacagcaa
agctgaaagaccaccggatgacacgccccacgaccccggccccggcagctcggcccggggcccgcgcgcccccgctgcac
tcctgtgccatacccgcaccgccagccccgccctccagctgtggtgtcaaactatgggaccgtaccccatagtccagctc
cagatgcacaacgacactgaccccctcattgccaccgtgtcctacatatcagcacatattaccagtgcgctatgctggac
agctgtaggcaccttccacggatcctgtgccctccttcgccacaccatagcctccttgcgtaccctcctcactcacactg
ccgcctacatgaccacatgcaccggcactctgatcgcccacagctggcgcactgcagcaagcataaccctgtggccaccc
gccctaaccctggtcgcagccagtgtagcacggctggcctggtctgcccgtaccatgctctcccacccatcagctggcaa
cctaactaccctaaccttcacccttctcgccaccctaacgctatcccaaccactcctcctcctcatcagcacacaccagc
acattagcaccaccctcacgctcctcaccacaaccgccgccatctacgccaccctcaggaaaacccacggcgccccgctt
atcctgctgggcctacctgtatacgccacgtgccgcgccgtagctgttaaaccggcctacaccatgcgtacactgcttac
cattctcctcctgcttatgaacattcaagccacggctgaagcacccgaactaacacccgcagctgccccactcgcaatgc
aactcctcacccgcatcccgggttcaccaacccttaacaccggagtcgtggggctcacctacctcctatcgcaaactcat
gtgcacccccagcccgcatgcctagctctcacaaccaaccttgccacctatcgctacctgattgatgttacaaccccctg
gtcacacacactcggcagcccgataccccctcccatacacctcagaggaggcaacccaattgaacacacaccggcacccg
accgagtggctgctgctactgagtccgggcgcaaacctgagcgaatccaatggcccagacaaatacaacacaccttcttc
cgggagcaacaacaactcaacttctgcactgtacacgccataaacaatatgctgggcaaaccgtggttactggctacaga
tgtgcttgccttctgccaggccacgcatactgcaatggccgacacgcctgccctacacaccctatggggccaccacttcc
gacaccatggactcttccatgaagccgctatcaaccactacctgcgacaccgccccccagccgtggaccacacaggggca
cgactactcctgcgcacagtcgccaaagcactagccccgggacacacgcaagaacatattgtaagccttctccccgactg
ttccaagggccttggtcttatggtgcacgacgggcgccatgcgtatgccatccgcaaagagaatgacacctggtacctcg
tcgactcactggcacacattgggcgcaagcctatgacgcaggaactctgggctgccaccaagggggatctcttctgcctc
caccccctacacccggacatgccccctgaccccctaacataccccaccatcccgggcctcccggaacccccaccaccccc
gacgcccaccacccaacccagacccaggaaagggactgtccaactaaccctcaacaccacaatgacccgcaccttgaacc
gtgcaccactgaaccccaacccggaaaactccacgaccagcaacagagcgcagacccgcccccagacccaaaccaccctc
gccaacttagtggcacgatcccaaacacacgccgagccccaaggcacccaacccacaccgccagaagacccccaggagcc
gcccccacacacgcacgcacccacacatgagcacggccgcccccccactcccccaagtgcagcccgccccacaaggcgcc
tgcgccgcaacgaccaaatcagcccccacagccccaccagacaccgtacccaacaggataccacaacagaaaaccaacaa
ccccaggtcccaccgcccgccaacgacccagtccccacgccacaaccccgcccaacatgggcccaagtcctcacaaacaa
tgccaccgcagttggtaccgcagcgctccacgtgctaacccgcctatcacccgccccacgacaccgacccgacaccccca
ccagtgcggcccgccccacacaacgcccgcgccaggaattaccaggcagccccacaacccacactgcaaccgctcycccg
gacccaccgccaaccaaccccaccgcaacccagcccgtaacggaacaggcagctgaacccgccgccagctggctccatgt
tgtcacacacaatgtgcgcgggctgagcaccaacctcctgtccaccatgtgccacctgcgggaatgggacgcagatattg
tgatcctgaccgaaacaaagctaggcccgcgcacgcgctggctcaaagactgcctccgactcgaaaacctggcctaccgc
accatcacctcgaccaaaccagggaccgagcactacaaacggcgatcagccggcgtactgatggcggtctctgcacggta
ccactcaggcggacacctccacatacccccaaccccacccaacctcctgggccacctggcccactgcactatccgcacac
cacacagcatccccctgcatatactaggcgtatactgccccgaagacatgcccacacgccgccgcatatacacctactgc
acctccacattaaaatcagcggccgccgcaggcgagcacgtcctaatcggtggcgacttcaacgccgtactgaccgcagc
agaccggacagggcccctcgatgacgctgacagacaccatgcacggtttgtctcatcccaccggctgcaacgcatcaccg
agccgaacggcaccaccagtatgacgtactaccaaacacgtgacggtcaccctaaagccatcagccgcatcgatgatatc
ctcatctgccagcacacgtcgaacgccctagcagctgccgcaacggagccaggcggaaatacgccaacactcaaagtcca
acccagcggcgggctattcgaccattcctcagtccacatccaccttcccacctttcccatgcgcctatggactgcaccca
cgggcaaccgcacgggcaataccacacaacccccaacggggccctggccacaagtggtgctccctatctccacctccacc
ctggaggctgtaagaacaaaaattgaacacacacttgcctcacccatagccaacctcgctgctgctctccaaccggcctc
caccgctatccgagaccacctcgatcgctacactaccggagccaccaacgccaccgagcttgacacccaactaagaagag
accccaccgtccaagccccgaacctcgacgcactggcaggacaactccacgacatactcaaagacggcttgaacatcctc
gtggatatgtgccccaagaaaccgccgcggaccggcgccttcgccccccggcggattagcaagaagatacgtcgggcaca
cgaggaactacggcaactccgagcggccatcgcagacaacgacaccctacacacacccggaaatgccgccacgggagcgc
caaccccgccacaacccaacccctgtcctccgacagagggcgaacccacaaccccaacccccacccgaggcccccgaccg
ccaccgcccaaccaaaccgtatccgacctcatcaacaaaatcaagcatgttggaagcacactacgccaaaccctcaaaaa
gytcacacaatcagaggtacaaaaatccagagcccgcttccaacacaaactagccacgagagctaaacaagcacacaaag
acatcttctccaatcaagaacaggcccggggtatccccgccgtcctacacccccacaccaaagcacactgtacggacaaa
gcatccatcttggaggccatccatacatatttccaggaccaaggggccaccatcactgggccgcgcaccggcaactataa
acccgaagacagacatccgaacaccaggtacccttttgaccccagcaacagaaccgcacccgacactttcaaactgcaca
gtacatgcagcccgactagccacgcactgctaccaagcatctccgacagcgccaattttgacacatgcatagaccaccta
agcagaaacaaatccccgggacccgacggcattccaaacgagctactacgcgccttaccgacacccctgcgcacggcact
ccacaacctacttatcctaatgtgggtcagggcccacacacctgcctcgtggactgccagcgagactgtcctgctcccca
aacctggagaccccctsctgcttaagaactaccgccctattgccctggccaacaccacgtataagctctggactagtctc
atcacggtggccatctctgacatatcacacgacctggacctgttcagtgaaacccaagaaggcttcctacgctaccgtaa
cacggaacgtcagaccttaaacctcgttcacgccctagaagacgccggcctgaccaaccaggatatctatgttatgtacg
cagacttctcaagcgccttcaacaccatatcacatgaccgcctactggaaattatgtgggacctggggatgccccatgac
ttgatacgcgtcgtacaaaacctttacgcaaatgcccgtacttacatacgcactgaacacggccttacctccccggtaca
cattgaacgaggcacagtccagggcgacacactctcccccgtactctttctgatgtttatcgaaccgcttatacggtggc
tccatgtaggaggccgcggctactcctacggttgcttaccaaaccacctcaacaacaggtaccactgctcctcagccgcc
tacgccgacgacctrgcggtgcttacaaacaccttgagcgacctacgcattcaatgcgacaaaatccaccgctactcggc
atgggcgggcctccaggtgaaccacgccaaatgccgagtcacgggaatcctgcaccgaagagcccagcaggacaaaggcc
tgaacggtcccacctgcaaccgtaccctcaaatcaatgctcgaaaacaaaatccayattggcgacaaacctgtgccttac
ctccccgcaaccgaacccttcaaatacctgggagtacagataaccatgaacttgcactggggaccccagtttgcttacct
atgcgatgccatcaaagaaaaaagtgccaacctgcaaacgtctctcgcgtcaccagaacaatgcctgcgaattataaaat
cctgcatacagtctatggcagcatacagctttgcggttatgccgtacacagagaacgacatccgcaccctcgacgccatg
attgcgcggctggcaaagaagtgttaccgcctcacccctgggttcccgacacgtgccacacttgcccctgcggacatgtc
aggccttggggttggctccctcctgcccttatatgcccaaaaagccacacgggctttgacccttgccctgaacgaccccg
gcagactaggcatggtcacgcatgccctgctggaactacaaagccgcatcgccggcacggcagccatacacaaactacgt
cgggaaagccacttctacaccacactcaaacaactcagtatcatgcgagaatacgacatcaccctgtgggaccacggagc
gccgtatgccggccccatcaacaccatcctccaagcagtgaaccgtaacccccgacccatcccacaccacctcgtacata
cgctggcgcaggccggcctggacctcagagccctgataagcacggaacgcacgaaagaaggcctaacctgcctgattccc
tccgactccctgttcctccgcctcccccgtaaccaatgcaaacgtcaacaccgtatcgcgctgaacaggctgagcctatg
ccttagtgccgaaggtgccccaacccgcgcggctccatatgaccagccggagacctacaactgccacctgcccctccctc
agcaataccgtgccctcccggcgacacccgccttcgcggccctgctcccgcaatccgccacagccaccggcgccccccag
accactctcatggctcaccgtcaacatatgamcaccctacaccccgagcccaactcgacccaaccacacgcgcccaccgc
ttttaacgcaaccgcaccaccccgggccgcccagccccgaggcgtgcccacgcgccaagctgccctcacccgccaccttc
gccccgttgagactgcatgcacactggcgaccatacccgcaccaccgacgcaggcaggcacgcccgacccgaaccaaacc
gccacacccatcgccctagcccagggtacagcacccaccctgccccccgccgacactccagccacgcagcctcaaactca
aaccaacaccaacaaacgcaagcggattaatctgcaggttaagaaagtgaagggaccgtccgcctctaaacgcctggaac
ggagaatcgaagcggagccacgacacgacccactgggcacgcgaggacaacgcgaccacacagggagacacggctttgtc
ttggaccacggcgaacccgtggcaggagacaccgtacccgctgactttgtcatgtgggccccgcgcttctactccatgct
gcaaaaagacatgagcgggaaaacacacataccccgccttggcatcccgcctgggaaacagaagttcccaactacgctac
cgcgcccacgctacgctcgacaaatacccacacacctgaccaccccgtatttcctaaacgacggggaaccacacaaccca
gtccaaacctaccttcgcgaccacaatgcaacaaaggccccaatatgcgcgtatgacacgcccgcccgatgggcacaggc
cggagacttcattattgaacctgagcctccacgctggcccaccataaccggggccgatcccgctaaccctgacgaccccc
gtgaagctgaccccgaccccaatggcatgtcccgcaaagcttatatggcagaacgtgcactcctgagacaacgcacacaa
ccccaagacggacgcccacgcctgatcacacggtggatgggcatacgcgcgcaagtaatgactggcggcctccaatggcc
caagaataccagcgacgccacacgcgcagccagccagctgatcttctccctctactatgacctggaatccgtatcacacg
tccacgctggcccaatccacaaactgattgctgcgccggcccgcaacgaacgccctcaaaccgccctatactatgaagtg
gcctggaagccgaccaccattgtgcgcggagccgctgcggcctatacgatcatgaaatacacgggaacaccacacgctca
ccttgcctacgggcagagctgcagccggtacttcgtacacatgcactggaacgtcactagcgagcccgctagcaaatgcc
ctacactccagggatggcaagccgcgcacgctgcccacctccaacgactatcccaaccccctagcgagcctacgcctccc
ccaccccgcgactcacacctgtcaccagcccaacgacagggccggtggaccccaccagacgtggaaggagcggcgcgccg
acgcaccaccagacagaacactcaaatcaacaccaaaccgtgcaacccctaccacgacatctaccccacgggcgcctaca
ccatacagattacggacacatacacagatgcacaaacccttgcacatatacacggccccgacggacgccacatttccagc
atcaccatggggaccctacacaccctccacacccgctacaaacacgccctggccagtaacccaaccgaaaccgcatctct
ccgttcccccgggggtttccccgaagatgttgccaaattactcatccgcacccgtgttgatgaaaaaggcaaaacatgca
aaacagcgccggccctcgaacgctccctgccgacgtgcctaaaaacaaccctactcgacgccttggctgcggcccacccc
gacgagaccaacccggccctcatggagcgcttcgcctccccactcaactgctccaaccgtgtatgccaatactggagtgc
ccaaccggccgatgccctcttcggggccacaacggacgccctgtctgcccctttcaccggcctctccatcgcccaccccg
gccccaaccccgccgcgtataccaaagctctggcatgggccgtggccaccacggaactgctcgaagggcagatggacccg
gccatcaccctcatggtcatcccgcacaaccacaagagcccccacacccgcctcttcagtagccctcatgtcacacacat
agcgtacctcccgcccgacacacccgcaaccaacctagatgaggggctaggcgaccttagcccggccatcaccctacgac
acgggttagacctcctactcgtagccaacacaacaggggtgcaggccttcacggcccgcaacaaccttgccaacctccaa
gccgcccttacagacatcggggcccaaccgccacgccccacccacaccacagctgctgtagcgcgatggccgcgccgaat
caccctccccagagaccgccaccaacccacctcacggccatacagccaccgagcccaaacccgggcgcgacaggcaacac
accgcaccccgccaacacccccggccccgcccacctgcacagtctccccgcccatccaagcggaactgaacgccctccgg
gaccgcttcccggccatctcccggccgctctatgacgcggccactgtcatctggacggacgggtcgtgcatcaaaatcgc
agtaggagacgacggtgccgaaatgaaccagcttggcgcctgcgcctggacagcgacaacgggcgaaccactctacgtcg
aaccaggcggcctgaacagcaccaataccattcagcgcgcagaactatccgccatcctggctgcgctaagacactaccgc
ccccgcgcgcaactcctggggctgactaagctagtgattgccagtgactcgctggtctcactgtaccttatacgcagagc
aattagcgacccaatgaaactgacgctgtccaaacacaaaaacctactcagcgacattgtcaaggaacttaacgagtgtg
ccgacgaattcctccctgtcgtattcctaaaggtacgctcacacacaggcctggcaggaaacgatgaggccgacaaaggc
gcggccctggtagcccagcgtgacgcgggcgcaatgagccaagcggtgcacttgccacctgacgagccctgggctaacat
atggtggcccaaacggaactccgacaacttttacatcagcgacctgaacaggggagtcctgtcctcactacccccgcggg
cacaacatggattcacagacagtacaaccgtcctcgacaattgggccgccgcagcagatggcgcgtgccctcaatcaagc
aacctaaccctggccagccccgcccgccacccctggctggtaaaacaaatcctatatgccagatacggctacctattcaa
tgccaccctcaaacgccgatatggactgggcggaaacgggttgtgccccctttgcgaggcacccgactcaggagggcata
tccttggagggtgctctcagcggcagatgaaaggcgcatacatcaaccgccacaacatagctgtacagcgagtggctaaa
tgcatctccaaaggaagctatggcgggggctacatggtaatggacgcgggcccacttgcggacctgcccgagtatgcatc
cggccaaagaccccccgcctggcttttccgtaatggcacacccccagaggttatagccaggctccggccagacattctct
tcatccccgccctcgacactacaacgacacaacgcgaagactatcggccaccccgcaaccgcagccgcacaccaatctat
atccttgaaataggatacagctctgactcccaacacctacacaaacgagaagagaagtcccaacaacaccaagaactcaa
acaactcctagaagaagctggatggaccgtccactactcacccgccgagtgcatcgccctaggcgtcactggtaccatac
ccgcaaacctggtcccactcctgaccaccctaggcgtgtcccccaaggcggccaaaacctgcggacacaagctccaccac
catgccgtcaatagtgctggaggcataattaaagcccgcaggatcatggaatacgggcacacgaggaccccagggtgatg
tccccaaccggcccccctcgcgtggtgaggcggcagggtaggggatgggcccctacactgacccgccttgccccgataat
ccacgccaggccctacgggccggcgtttcgattattattatt
>Dualen-4a_cRei#LINE/Dualen
ataataagaatgtaatctactcttgaagccttctagcacactcactcgcgagacactagatggccaaagaggaagcgagc
aaacggacacgactggacaagcaagtaggctcagcgagatggtttatcaccgctatcactctgggactacttgttacagt
gacgggaagcggcgccaggaacgccgagtcggtcaacgtcgcagaagggtactcgtgccttgtgcttacgcacgcgccga
gccacccacgactctgcaatatgacaagaccgactcggaagcccacgagcccttcgccgcactgccgagaacagccgccc
gcatgcaagcgaccccgcacccccccagacccccgccagacacagcaaagtacacaagaacaaacacatgcattygagga
gccagacctgctaaaacaaagcgcgtcgagctcacttggagctgcagccatgctcaggagacgtgcgactagctctcgca
agtcgagaattattaacagcactacagcaatcagctgggckcttgttttgctttcgacgctcagctatatcttcgctcgt
gcccgctgcgagctgagctgggacatccccggccctcggaaacagagcaagctaaaactaaacagcaacacagcaaccag
ttgggcttttgctctagctacaatttccacttatatgctctcttgccggcgcgcccgccaagcaacgcccggagccgaca
cacacatgcgacacgctggcagcaagagcaaacgcatcaaactagccacacccgttgtcagagccatacacctccatgat
aaacagcacgacaatcgctcctgcctcatccatgcaaccaacaacctgctcgggaaacgccttctcacacccgccacagt
ctgcgccgaatgggagcgggggtggcagctcctgcaccgcaactccccagcctcagtgcccacctgggcgacctacctga
ccgccaccagcatagactatggcctcataaaccactgcctcaaagccaacacctgttcccccctgccaggcctcccccat
gtccaactcacggcatgctcgtaccacgggggcctaaaccagcacgaagcactcaatgccatcccctccgagtcccgcca
catcggctttattcttatccacggtggccaygcccgaactgtgaaacatgcaaacggccgctggtggctgcacgactcca
atgcaccacgcgccatccccctcacgaacgccgacactgcacagccaggctactaccggtgggcggacctggggcgcggc
ctcrccctaaccctcacttacacccgacaccccgaagtatcaaccaacttcaacatccgggacatcccgccaatcaggcc
ccccaccacccgcatcaccctctcacacgagggcatccgcatcacccctgtccgcaccaatgaggtaaaccgccagcacg
caggcaccaaacgcacacgcgctccaaaccgcaatggtgcctccaccgcaaacaaaagcggccccacatccgcagccctc
gcacatgacccccccatcaaccctgccgtcgccccccctgccggccccaagaccacaaactcccctagcccgcctacgag
cgccaacccaggcccagcctgtcaaaccaaaactgccacacgcactgtgcccaaaccagtgggccccacaaagcgccccg
ccaggcgtacgcccaaccccacccctaaactccgcaaactcgccactggcacccccagcgcaccaccaccagccaagaga
ctccaccagaccaccatagcaacagcgcacaaaagaagacacacggccacactccaaaacacacccagcgaacccgcaga
cggccaagcccaggccagcccctccccaccccccgacggacgcatctccatcctcaccctcaacaccagagaactgttga
gccaccatgaaagcatcctccacacggtcaccacacgcacccccgacatcctcttcctcaccgaaaccaaaattcccacc
cgcctccactacagcatgggcagcgcgaaaaagggcctctcctcgcactaccaaacctacaccagcaacgcaccctacaa
cccacgagagggaacccgcccccatgccggcgtcatggtcggtgtcacccaccgctttagccgcccgtccggcaccacgg
acatgaatgcacacaacacagacgcacgcctggcaggccacgtctgccacatacgcattgcaccaccacacagcacgcca
gtacacgccatcggcatatacgcccccagcgacgacgccacccgcgctgcaatctacaaatactgcaccgaccaagccgc
caaaacgacagccgctaaagagcatctccttatgggaggcgactggaacgcagtgctgttcccctccgaccgcagcacgg
gcgagctgaacgctacggaccgcgcccacattgccttcgccacctctgcgggcctgcacccactcacaccgcccacacac
gaccacccccggccccacacatacctacaagaccaagccacggcaccgcacatgagccgcattgacgacctactagtaag
ccaccacacacacgccatcatcactacaacaggaggtggacaggaagcggtgcatgaatgcggtgatgccctcgaccacc
gtgccctcctctccagcgtccccctcgctgccctccgcctctaccccttccccacgacacctgccgccccctccgatcct
gacgcatgggtaaactaccatccaccaaccaaagaccaacgcgagaaagcgcgcatcaagatggaggaaaccattggaca
agagatcgccgacctactgaacacgctacaccccgcacacttcgccatcaccaataagctataccctgccggcctcaccc
ctgcccaagccgaacggaacaccccaagccctgcggagttccgcgcccttcccgaagttagtgctgccgacaccacgtcc
atcagcaacacactcgaaaccatcctccaaaagtgcctggacgttctcaaaacctactgcgacaagaaaccgccgcgcgc
cagcactacaagcccacgacaccacacgtcaaaaacagtgacgcgcctcctgactgccaccagcaagctcaaagaacgac
tcacagccgcccttactgtcacaaacgcagcgggcgccaccccacccaccacctcacctcaccccgccccgacgccccca
cccaacaccaccagccccacacctgccccgccgacccccgcagaagccgacacacccaccgccatccggagtcaactact
caacgcacgcaccctcctccgtgccgcaaaaaaggaagcaaggaaactcaacaccaaacgggcagcccgcgccttccgac
gactggttgcaacacagccaaagcgcgcacaccagaagatcttcgatgaaacggaccagccacgcggcacgcccgccctc
actgaccccaccaccaaagaagtccacaccgcacccgagaaaatcctgagcagcatccaccagcacttcaccgctcaact
cctcccaatcaatggcccccgcacaggacactacgacataccccacagcgagaaacagtacccctggagccggcccgacg
cacctgatcgtatgccggccctatccaagccaaccgacgcacccgccaccctactgcccggcatagccgacagcacaacg
ttctttggctgcgtcaaccacctgtcccgccgcaaggccccggggcccgatggaatacccaacgaactcctccagacaat
accaaccagcctgcagacagccatacaccaactcatgaccctcatgtgggtgaaagcgcacatccctacacactggacac
agtccgacaccgtcctcctacccaagaagggagaccccctgctgatacagaataagcggcctatcgcgctggccaacacc
ctctacaagctgtacacctctctcatcaccgtaaacgccgccctgtttagcgaacaagcccacatcttcacggagtcaca
agaaggmtttctcagaggccgcaataccgaacggcaagtccaaaacctactccacgcaatagaggacgccgccaccaccg
gacgcgacctcttcctactgtacattgacttcacctccgcatttaacacgatcgaccatgacaaactgctcatcgtcatg
cacgatctaggctaccccaccgacctgattgaggtggtacgggacctctacggcaaggcagccaccagcgttcgcactga
gcacggcaccacgccccccatccccatccaacgaggcacagtgcagggtgacgtcctatcacccctactgttcatcatct
ttattgaaccgctgctccggtggctacacgttggcgggcgcgggtaccaatacggatgcctcaccaaagccgaaaacgac
aagcataacctcagctccggcgccttcgctgatgacctggtcacagccacaacccaaatctcaaatctacgaatccaagt
tgaaaaaattgagaaatacgcagcatggggcggtttgaaggtcaacgtctccaaatgccaactacaaggcatactccacg
gccgcgcgcgcgccgaccccacccttggcggcccccgcagcaagccccaccaggcagcgctcgcccggatgctagaaggc
caaatccgcatagacggcaccgctatcccatacaagcccccgcatgaatcctacaaatacctcggcatccacatcacccc
taccctagactggagcgcacaagtacagtacatccgggaaaagattaagaagcgagggcaacgcatcgccacatcacttg
ccacaccagaccaaaagctccgaatgatacaatttaccatccacccagcagtggcctacagcctcccgttcatgccgtac
agcacacatgacgtcaccagcctcgactccctgattgccagcaccgccaaaatgtgctacggcctgaaacgaggcttccc
cacccgcgctatcctccaacccaccaacgcccttggcctgggcgtaggcagcatccgcgagctgtatgtccgccgcgccg
gcaaggctctcgtccaggccctgaacgatggaggcaggctgggcgccgtcacccgcgccatgctccacctgcaacacagc
gtggcacagaagatacccgcagatcagctccgcacacaatgccgcttctataccagcctgcgacagctgtcgctgatcac
agacgcgggcctggagctgacccaacagggcagcgcataccacactacactacacggtttgtcggccctccttgcacgca
ccgtgccgccaggcgccgacgcggaacaggccctgcccttccgattgattcaacccctccttgaactcaccagcgacttc
cgcgagctcctcactccggaccgcacctgcgtcatcgatgccaacactctaagaaacacatggccgagggcccaaaggcg
gcacaggctagccctcaaccgtctcactctcgcactccacgctgaaacccgagctcgcgccaaaacccacaacagcaccg
ctcccctcaccgctgcccagcgcactcttccagatggacacaccttcactggcctccacacggcccacaccgcacctgcc
gccgtcgactggggcacgcttaaccgcttcctccgccagcgcgcccccgccaccggacagactgccaacgccggagaaac
cgccgcggccaccaccgccgccgccaccaccgcggcggccgagcctgaggaggaccaccacgccggcgagaaccatgcac
ctgcacaaacacgccggccaggcacacagcaacgtaagcgggcttgcattaagatggtcagggaacctgaaggtcgtgga
tcaccgcctgctgatgcgcccgcagcatttgattgggatccatcgctcgacccgcttacagaagcacactgcgcagacct
gatccataccgcccctagcctcctcggcaaatccaagccccaaaaccccgcggcacacctcagaggcctgctcctcggcc
ccacacccccagccacattcacacaccgacacaagctcagtcaggaggagcaagacgcgtacctagccgccacgtccgac
acatggaagcacttcagcgaaacctaccgcaccaaagccctaaccaccaccaacaccctatacgggcaacaggagcgagt
acaacaagtgatagcgcacaccaccagcaaaggcgcgcccttttaccgagtccagtgggaacccaccgtcatcacccccg
gctccctcaccctctacgcccgcaaccgctaccgccccaaacccggcggccttacctggctcctcaccccaggtaacgaa
cctcgcgtccttgtggaatgggaagacttggaagaacccgccgctatcctggatgcacaagacaacaagcaggaactcct
agacgcccttaacgcccgcctcgccgtccccctgggcccccgcccgccaccccccgctacggacacccacctcaaccacg
accagcgacagggccgctggacagacgccagcaatgacacagcacgagggcagcgcactctgcgccactacgtagatatc
aacgttgagccctgcaaccctagccgagacatccaccccacgcaagcatacaccgtccagctcggtacagycctcgaccc
cggctccccggcatgcggcacccacctggcgcatgtmtacgacccccgcggacggtgcataggcaccatcagcgcagagc
ggctcagcctcctgtggcaacgctaccagcatgcacaaacaacctggcccgaagtgcacgccaagcacgatcagggcaga
ggctttgcggccgccatcgcccgcctgctcctccgatacaaacccgggggcggctccaaatcccaccctgttaccgaaaa
aggcgaacgcatrctgtgtgaagggctgacgcaaaccctgcacacagcaataggcagcacaacggagctcttcgcatcac
cccttaacgtctcggacgccgccaccacctactacacactgtacgaagaagacatgctctttggggccaactatgatgcg
tactcacagccrtgggatggagttgctgtcgcctgccccgaacccaacaccgaagacggagctcacgcagtccgctgggc
actagcatgggccgaacacaccgaaacccttacaaacacccgcaacccgccaaccactgccacgctgctcatcctcccca
cccaacgcaacgcgccatacacacgatacctcgcccaccccagagtcacactccttggcagcatctccgccacagcaaca
cacgcccttctcggccagatccacaacgacrcaggcatcaccctaaaacacgacctagtgctggtcagcaatacacccgg
agcccaactcgcccagcccatacgcgacgccctaggcacatccctatacctctcgggcatgcccgtcgacccgcagcccc
aactcacgtgggcccacacgcgatgggtaaccaagcaagtccgccggatgacccgcacccgtccggcggcaccccgggta
acaccccctcccgtaccggccacgccagccaccctggcccccttcgcggccacccagcccctccgcctcaatccctatga
aggcttctacaccgatggctcagtgcagaaggacgccctcggtcagcccagcgcgtggggggccgcagcgattgatgccc
gcacgctgcgctgctatcaaatcgacgtcaaccctgggcaacacggctgtaacaccatcacacgmtgcgagctctcggcc
atacaccaagtgctcaagctagacgaagtgcaagcgctccccgaagtcacagtatacactgactccgctgcgtcgctgtt
cctcatccgcaaaacaatcaaccagccccaactcctcaccttcagcaaacacaaagcgctgctggataacatcctcgcgc
tmctgaaacgccgctcccacgccggccgccggactaatctcctcaaggtcaaagcacattcagggattgcgcacaatgaa
ctcgcagatcaggcggcggtgaaaaccgccaagggagaacagatrcccggggccgagtggctggtcgaggaatccgataa
cgacccgcgyagcaaatactaytggatacgtaaaactatgaaaccgactgtrgaaggggtgccacgagagaagaacgaag
grcactacgcgcatgacctcaaccgcggcatcgccacgctcgcggccccgcacatcgcccaaggccacacccgcgaaacc
ctctacactggcttcgttgccaasgccatcccagacctggatatcaaatccagcacccgaaccatgaacctgcaatcagg
ccggcaccgcaaggccaaacgctgcatggactatctgtacgggcagctgtggaacaataaactcgcagcccgyttcggcc
gcacagtcacaggccgccgagccccccgcgctggccccgatacccccgccccatgcccactctgtcgcggacccgactcc
ggtggccatatactgggaggctgccacaacccccaactccgtgcaatgtacattaaacgacacaacattgcagtccagac
catcgcacgagccatctcccgtggtgactgcggcggctgctacatggtaatggacgccacgtctaaagccgatctgccag
actacgcggctgacaaccgcctgccgccgtggctgctccccgaccaggagggcaaaccagcaggacgccacctacattac
cgccccgacatcctactaatcccttccatctccctcgccgcagccctaaacccagactttgtcgtgyttcccagcgaacg
cgacaccatccacatcatcgaagcaggatacaccgccgacacgaaccacgccgccaagcaacacgaaaaagcacaacagc
accaggcmcttgcagccgacctgcgggaagcgggatggaaagtgcaatacaccccgcagagcgcaatcagcctcggattt
gcaggcacaatccgcaaggacctccatcccctcctcacctccctgggcgtcacttcccacaaagccaggcagtgctgcga
caccctacacgaccacgcagtcgccaccctcaaccacattgtcytgaccagacggcgtctcgaacggggactgccacctg
gcgacccgggcgggacgtaacaycctggcggggtgcaggcctggcctgcacgcccgccttcacatgctcggtagtggggg
cgtacaggaggcgggcctggcccacctcctcatctccccccactcccttaattcacaccacttgcctacggcagggtgtc
tctatttctatttctattt
>Dualen-4b_cRei#LINE/Dualen
tagaaatgtagccatacatatctagagctcgccacaagcgatatggacgcgaaccaagctggcatggttgacgaccggcg
aaagaggaggcggaagcgtgcagctgttgctgtactgttgttgctaaccctctgcatgccgtttgcagtttgccactggc
cgcgagccctgagcgcgttggaagttgaccagtttgaccattctcgggcaggcgctccctgctgccaactctgttggcaa
cgaggtccaacttggcaaactctggcaacccacgcagaaaagctcggctcgctgtgcctggcacaatcgacccgctgccc
ttggcgaaacaaaatggcagagataggggaaccgacccctcgccacactggcactctgaccaactccattaacgtggaac
caccacgcaaatggacccagccagcaatagcgagctggatggcaacgaccgagcccaggacatgcctgagctcagagccg
ccctgtcaatgcgcacccacgagcaaaaccagcaacaacctccattttgagctcgctgcccagagcacttggggaaacag
tagagcagagcagggacgcgtcgagattcagcatcccggcttgctctgcacgaaatcaggtccactcgatgagcactata
agaataacactctcaactccttccctgccatcacgctgggcaatcttggcgaagtaagctgggacatcgcggcagagcaa
gccgagagtaaacagcaacaagccaagcatgaacagcagcacagcaattagtttggcgtttgttctattgtggactctca
gctacatgctcgctcgcgggtgcgcccgccaaccaccaccaacaccgatgctcgccacaccaaacagacacgccggcagc
aagagcacacgcctcaaatcagccgtccctgttgtcagagcaatgcacctacacgacagacagcacgacaaccgctcctg
tctcattcacgcaattaacaacctgcttggaaaacgcctcctcacgcccgccattatacatgccgaatgggaacgggtgt
gtcagctcctccaccgtgaatccccggcctccgtgcctacatgggcgacgtacctaaccgccaacagtatagattatggc
cttctcaatcactgcctcaaagtcaccacctgctcccccctgccagccgtcccccacgtacagctcacggcatgctcctt
ccctggcggcctaccccaacrtgaagcactcaatgccatcccctctgaatcccgccacattggctttatccttatccaag
gtggccacgcccgaaccgtgaaacatgcaaacagccgctggtggttgcatgactccaacgcaccacgcgccattcccctc
acgaatgccgacacggtgcaacctggatactaccgatggacggacctagggcgcggccttgccctaaccctcacctacca
acggcaccctgaaatctccaccgatttcaacatccgggacatcccgacaatcaagccccccaccacccgcgtcaccctct
cacacgagggcatccgcctcacccctgttcgcaccgccaccagcacccgcccgcaggcaggcaccaaacgcaaacacgac
ccagatggccacaccgttgggcaacccactgcaactacaaccaaccccttgcccgcagccctcccgcataacccctctac
tacccccgccgctgcccccaatgctgcccccgctacgaccaaaccaccgccaggcccacctacaattgctcctggtcccg
ctacacagaccaacacaaccgcacgcgccaagcccaaaccagcgggccccacaaaacgccctgctaggcgtacacataac
cccctgccgaaactacgcaagctcagcacaggcgcccccagtgcaccaccaccagccaagaagccccaacagatcaccat
agcaatggcgcacaagaggaaacacgaggccacactccaaaccacacccagcgaacccgcaaccggccaagcccagacca
acccctccccaccccctgacgggcgcatctctgtcctcaccctcaacaccagggaactgttgagccaccatgaaagcatc
ctccacacggtcaccacacacaccccggacatcctcttcctcacagaaaccaaaattcccacccgcctccactacagtat
gggcagtgcgaaaaagggcctctcctcgcactaccaaacctacaccagcaacgcaccctacaacccacgagagggaaccc
gcccacatgccggcgtcatggtcggtgtcacccaccgctttagccgcccgtccggcacaacggacatgaatgcccacaac
acagacgcacgcttggcaggccatgtctgccacatacgcattgcaccaccccagagcacgccagtacacgccatcggcat
atacgcccccagcgatgacaccatccgcgctgcaatctacaaatactgcaccgaccaagccgccaaaacgacagccgcta
aagagcatctccttatgggaggcgactggaacgcagtgctgttcccctctgaccgcagcacgggcgagctgaacgctacg
gaccgcgcccacattgccttcaccacctcggcgggcctgcacccactcacaccgcccacgcacgaacacccccggcccca
cacgtacctacaagatcaagccacggcaccacacatgagccgcattgacgacctactagtaagccaccacacacacgcca
ccatcactacaacaggaggtggacaggaagcagtgcatgaatgcggtgatgccctcgaccaccgtgccctcctctccagc
gtccccctcgctgccctccgcctctaccccttccccacggcacctgccgccccctccgaccctgacgcatgggtaaacta
ccatccaccaaccaaagaccaacgcgagaaagcgcgcatcaagatggaggaaacaattggacaagagatcgccgacctac
tgaacacgctacaccccgcacacctcgccatcaccaacaagctataccctgccggcctcacccccgcccaagccgaacgg
aacaccccaagccctgcggagttccgtgcccttcccgaagttagtgctgccgacaccacgtccatcagcaacacactcga
aaccattctccaaaagtgcctggatgttctcaaaacctactgcgacaagaaacccccacgtgccagcactacaagcccac
gacgccacacgtccaaaaccgtgacacgcctcctgaatgccacccgccagctcaaagaaaaactcacggccgcccttact
gttacaaacgcagcgggcgccatcccacccaccgccacgcctcaccccaccccgacgcccccgcccaacaccaccagccc
cacacctgccccggcccccgcagacgaggacacacccaccgccatcaggagtcagctactcaacgcacgcaccctccttc
gcaccgcaaaaaaggaagcaagaaaactcaataccaaacgtgcagcccgcgccttccgacgactggttgcaacacagcca
aagcgtgcacaccagaagatctttgatgagacggaccaaccacgtggcacgcccgccctcactgaccccatcaccaaaga
agtccacaccaagcccgaaaaaattctaaacagtatccaccagcacttcaccgcccaactcctacccatcaacggccccc
gcacaggacaatacaacatacccgacagcgagaaacagtacccctggagccggcccgacgcacccgaccgaatgccggcc
ctatctaagccaaccgacgcacccgccaccttactgccaggtattgctgacagcaccacattctttggctgcgtcaacca
cctgtctcgtcgcaaggccccgggacccgacggaataccgaacgaactactccagacaatacccaccagcctacaaacag
ccatacaccaactcatgactctcatgtgggtaaaagcgcacatccctacacactggacacagtccgacaccgtcctccta
cccaaaaaaggagaccccctgctgatacagaataagcggcccatcgcgctggcgaacaccctctacaagctgtatacctc
cctcatcactgtgaatgccgccctgtttagcgaacaagcccacatcttcacggagtcacaagaaggctttctcagaggcc
gcaataccgaacggcaagtccaaaatctactccacgccatagaagacgccgccaccaccggacgcgacctcttcctactg
tacattgattttacctccgcattcaacacgatagaccacgacaaactgctcattgtcatgcacgacctaggctaccccac
cgatctgattgaggtggtacgggacctatacggcaaggcagccaccagcgtgcgcactgaacatggaaccacacccccta
tccctatccaacgcggcacggtacagggcgatgtcctgtcaccactactgttcatcatctttatcgaaccgctgctccgg
tggctccatgttggcgggcgcggataccaatacggatgtctcaccaaagccgagaatgataaacacaacctcagctcagg
cgccttcgccgatgacttagtcaccgccacaacccaaatctcaaacctacgaatccaagttgaaaaaattgagaaatatg
cagcatggggcggcctcaaagtcaacgtctccaaatgccaactacaaggcatactccacggccgcgcccgcgccgatccc
accctcggtggcccccgcagcaagccccaccaggcagcgctcgccagaatgcttgaaggccaaatccgcatagacggcac
cgctatcccatacaagcccccccatgaatcctacaaataccttggcatccacatcacccctaccctagactggagtgcac
aagtgcagtacatccgggaaaaaataaagaagcgagggcaacgcatcgccacatcactcgccacaccggaccagaaactc
cggatgatacaattcaccatccacccagcagtggcctacagcctcccgttcatgccgtacagcacacacgacgtggccag
cctcgatgcgctcattgcaagcactgcaaagatgtgctacggcctgaaacgcggcttccccacccgcgctatcctccagc
ccactaacacccttggcctgggggtaggtagcatccgcgagctatatgtccgccgcgcaggcaaggccctcgtccaggcc
ttaaacgatgggggcagactgggtgccgtcacccgcgccatgctccacctgcaacacagtgtggcacagagagtgcccgc
agatcaactccacacgcagtgccgcttttacaccaacctacgacaactctcgctgatcaaagacgcggggctggagctga
cccaaaagggcagcgcataccacaccacgctccacggtctgtcggccctccttacacgcaccgcgccgccaggcgccgac
gcggaacaggccctaccctttcgattgattcaacccctccttgaactcaccagcgacttccgcgagctcctcactccgga
ccgcacctgtgttattgacgccaacacattaaaaaacaagtggccacgggcccacaggcggcacaggatagccctcaacc
gccttactctcgcactccacgctgaaacccgagcccgagccaaaacccacaacagcaccgctccccttaccgctgcccaa
cgcactctcccagacgggcacacctttaccggcctccacacgacccacaccgcacctaccgccgttgactggggcacact
taaccgcttccttcgccagcgcgcccctgccgccgaaccgaccgcccatgccggaggaactgccgcggccgccaccaccg
ctgtcaccaccgccaccgccgccacggcggcagagcatgaggacgcccacagcgatggcgaaaaccagacacctgcacaa
acacgccggccgggcacacagcaacgtaagcgggcctgcattaaaatggtcagagaacccgaaggacggggagccccgcc
agccgacgcaccgaaagcgttcgactgggaccccgcgcttgacccacttaccgacgcacactgcgcagacctgctcgaca
tcgcccccagcctcatcggccgatccaagccccccaaccccgaagcacacctcagacgcctacttctgggccccacgccc
ccaaccactttcacacaccgacacaagctcaaccaggaggagcaagacgcgtacctggccgccacgtccgacacctggaa
gcacttcagcgaaacctaccgcaccaaagccctcaccaccaccaacaccctgtatggacaccaggagcgggtgcagcacg
taatagcccgcacctcgagcaaaggttcgcctcactaccgagtccagtgggaacccaccgtcatcacccccggctccctc
accctctacgcccggaaccgctaccgccccaaacccggcggccttacctggctccttaccccgggtaatgaacctcgtgt
cctggtggaatgggaagacctggaagaacccgccgctaccctggaggcacaagacaacaaacaggacctcctggacgccc
tgcacgcccgccttgctgtccccctggccccccgccccccggcccccgctagcgacacacacctaaaccctgaccagcga
cagggccgatggacagatgccagcaacgacaccgcacgagggcagcgcactctgcgccactacgtagatatcaacgttga
gccctgcaaccctagtcgagacatccaccccacgcaagcatacaccgtccagctcggtaccgtcctcgaccccggctccc
cagcatgcggcacccacctggcgcatgtatacgacccccgcggacggtgcataggcaccatcagcgcagagcggctcagc
ctcctgtggcaacgctaccagcatgcacaaacaacctggcccgaagtgcacgccaagcacgatcagggcagaggctttgc
ggccgccatcgcccgcctgctcctccgatacaaacccgggggcggctccaaatcccaccctgtcaccgaaaaaggcgaac
gcatgctgtgtgaaggactgacgcaaaccctgcacacagcaataggcagcacaacggagctcttcgcatcaccccttaac
gtctcggacgccgccaccacctactacacactgtacgaagaagacatgctcttcggggccaactatgatgcgtactcaca
gccgtgggatggagttgctgtcgcctgccccgaacccaacgccgaagacggagctcacgcggtccgctgggcactggcat
gggccgaacacaccgaaacccttacaaacaccctcaacccgccaaccactgccacgctgatcatcctccccacccaacgc
aacgcgccatacacacgatacctcgcccaccccagagtcaccctccttggcagcatctccgccacagcaacacacgccct
tctcggccaaatccacaacgacgcaggcatcaccttaaaacacgacctattgctggtcagcaatacacccggagcccaac
tcgcccaacccatacgcgacgccctaggcacatccctatacctctcgggcatgcccgtcgacccgcagccccaactcacg
tgggcccacacacggtgggtaaccaagcaaatccgccggatgacccgcacccgcccggcagcaccccgggtaacaccccc
tcccgtaccggccacgccagccaccctggcccccttcgcggccacccagcccctccgcctcaatccctatgaaggcttct
acaccgatggctcagtgcagaaggacgcccttggtcagcccagcgcgtggggggccgcagcgattgatgcccgcacgctg
cgctgctatcaaatcgacgtcaaccctgggcagcacggctgtaacaccatcacacgatgcgagctctcggccatacacca
agtgctcaagctagacgaagtgcaagcgctccccgaagtcacagtgtacactgactccgctgcgtcgctgttcctcattc
gcaaaacaatcaaccagccccaactcctcaccttcagcaaacacaaagcgctgctggataacatcctcgcgctactgaaa
cgccgctcccacgccggccgccggactaatctcctcaaggtcaaagcacattcagggattgcgcacaatgaactcgcaga
tcaggcggcggtgaaaaccgccaagggagaacagatacccggggccgagtggctggtcgaggaatccgataacgacccgc
gcagcaaatactattggatacgtaaaactataaaaccgactgtggaaggggtgccccgagagaagaacgaagggcactac
gcgcatgacctcaaccgcggcatcgccacgctcgcggccccgcacatcgcccaaggccacacccgcgaaaccctctacac
tggcttcgtcgccaacgccatcccagacctggatatcaaatccagcacccgaaccatgaacctgcaatcaggccggcacc
gcaaagccaaacgctgcatggactacctttacgggcaactgtggaacaacaaactcgcagcccgcttcggccgcacagtt
acaggccgccgagccccccgcgctggccccgatacccctgccccatgcccactctgccgcggacccgactccggcggcca
tatactgggaggctgccacaacccccaactccgtgcaatgtacattaaacgacacaacattgcagtccagaccatcgcac
gagccatctcccgtggtgactgcggcggctgctacatggtaatggacgccacgtctaaagccgatctgccagactatgcg
gctgacaaccgcctgccgccgtggctgctccccgaccaggagggcaaaccggcaggacgccacctacattaccgccccga
catcctactaatcccttccatctccctcgccgcagccctaaacccagactttgtcgtgcttcccagcgaacatgacacca
tccacatcatcgaagcaggatacaccgctgacacgaaccacgccgccaagcaacacgaaaaagcacaacagcaccaagcc
cttgcagccgacctgcgggaagcgggatggaaagtgcaatacaccccgcagagcgccatcagcctcgggtttgcaggmac
aatccgcaaggacctccaccccctcctcacctccctgggcgtcacctcccacaaagccaggcagtgctgcgacaccctac
acgaccacgcagtcgccaccctcaatcatatagtcctgaccagacggcgcctcgaacggggactgccacctggcaacccg
ggcgggacgtagcatcccggcagggtgcaggcctagcctgcacgcccgccgccgccaaatgctcggtagtgggggcgtac
aggaggcgggcctggcccacctcctcatctccccccactcccttaatccacaccacttgcctacggcagggtgtatctat
ttctatttttattt
>Dualen-5_cRei#LINE/Dualen
agatacatactgctacactacgcccaacatacaccaacgagctcggtttgaatttctgaacaagtgaaataggcgaacat
aggagctgtgcatgccgcagcagaatatggacgttctatttaaagcccaaacgagcaaggggaccactgtgtgcaaagcc
ttttgccgatccgtcagtccctcgtggctgcaccgtgacggcaattgtgtacccaccagaacggcaccttgctcggcggc
tgacactcagactatcacaaacggtgctatcgtggagggcaagaagcagggatcgcgacacatgccagcgaaggcgggac
gctggaccaaaggaatcaggggctggctgatgctggtgctgatattactaggcaactgcgacattctcgccaagcagggc
agggtgcggcattccggggcaaacaatggactcgacctgggaatttgcccgggcgcagcctcacagacgactccggatga
tcaaatacaccaagaacgcagcagtgaacttgagaaacaagggctccaacacaagaaaatttcccacacctcgcccaagt
tggacaagaagtttcaaccccaaattagccattcatgctctcattacttaacacaacgtgctaataataccactgaggaa
agggggacccacaacaaagatccagaaaatacctccactctgcaccgacaggacttaaaaacaagcacacatacccctgg
aaaacaatacagtcgtatagctttaactgccatcggcagtcagaggctgcctagactccaacggctcgccattgcccgcc
atgtcgagagtacgctgcaagtggcccacgagggccttcgcagtgtgacacgactagccggcaccaccggctgcaatact
gagagtatgtcgcgtcacgttaagcttataagggtggtattaagggactcaatgaagaccgccaggagcgcctggatgga
cagcatgcggtttactactgagattgcgcttgcttgcggagagagtctgattgggccgtacccagtggttgtgtgtaagg
ctgaacatgactggtactcactctgtgctcatatctcgatgataaccctagcacattggatgggaaacgggctggtgcga
gctgcataccaagggcactcactgacgctgaagctattcctaggcacatgcagccgactctccacccccctaaagcaatt
cctagtatgggcagcggcgtgcacacgacttacactgaatgctctcataattggcacaacggcactagctactggcatgc
ttgccttcctgctcttgaaacacctacgtgctgctggcaggaaaacacacacgacgacagcggcaacagagctgtatgcc
aatggggctgcgctgaccactctacttattggaccgctctgcatcagcctcgctatgactccactctgcttccttatgct
tttctacagtgcagccgccatcccactcgggatcgccgcactaacaattgcaactgacggcactattctggccctggcaa
tgctcctgtacagcgcacacctggcccgccggcatgcaccagccatatggccatacagaaatgccgtcataggcacagta
gccatgctaatcaccttgtgtgcaatgtacacacacctcccatctctctgcacagaccaccagccgggcaccgccctgca
agcatgggttccgactatggtcactggctcggcctccatggggcaggctgccctgtggctcacaagtgcaccccactcca
ccacggcacacaccccacttccgggtcccacaaggtcgccacccctacggggggcctgggagacccggccagctgtccgc
caaacaacagcccaacccgccaatccgacccgtccacagccactacactacccccccgggctctcaaacacaagctaccg
ccagacacagcaactcggattctgcggcatccatgccataaataacatgctaggattctcctggattgatccgttcgatg
tgctgagacatgccaacgcagtaacagctgtactgaaccaaatgcaacacccaaaccgcgacgggtgggcaaacgcctac
acacaagcgggcaggtttgacatgagcatcatcaaccactacctttactataacgccacaatcgggaatgcaaacgcact
tcccaacaagcgtttagtcatgcgctgcgccgtgtcacattttgacacaccaggggatccccctcattccaaagactccg
tactcgccgcattaccacgtgaggcgcgccgccttggcttcaatgtcctcatgaatagccggccccatgtctatgcagtc
cgccttgaggcaggccaatggcgcatagtcgattcagaaaatacaccactccacaacattctccttgaagacgatggatg
gagtgctatggaaggccatatttactacctcggcactgtctccactgtagacatggaggccgtgcgcaatacactcggcc
cttgctacaacatctttccacaagaagcaaggccactgcccacagcagcaccaacagaccgcacaaatgcccccattgaa
atagacatcactcaacctgaacaaaggaacactgctacaagcccaaacaacacaacaaatgctgcccaacgcctcgcccc
aaacataaccgcccaaatacgaaccatacgtgccctggccgccgccaccgccaccaatgggacagcgctggcccgctgga
cagggcgcacaaacacgctcaccgacctattcaaacgacagcaaaccgcaccaacagcacggcaagacacaactaccgca
caacctagcccagaccaaacacaggcccgcacactacatcttgtcacacacaacgtacggggcctactctcacaagtaac
agccgcaggtgccccgggaaatctgagcttcacactctgcaatcttgctgcctggaacgccgatattgtgattttgactg
aaactaagcttggccaccgacacgacccactaaagcgagcctttatgaatgaagggtaccgcttgtactgcagctctgtt
ccacgtaacaccacggaaagaggcagcgccggcgtcgccattgccgtgtccacacggtacagtaacctgaatagcgttac
ccaccacactcctccagtcaccctacacggctatgtgtctcacattcagatccgcacacggggcagcacgccccttacag
tcctgggtgtatacgcgcccgaagacacggcaatccgcaaggccatctaccattactgccagaccaccctgacacacacc
agcgcctgtgaacaacacctggttgtggcgggagacttcaatgctgtagctaacgctgcagatcgcacagggccgcttga
ctctgctgaccgactacaccaacgctttctggcacaaactggyttattacccgcacgaggcaccatgaccacagcggccg
aatggtcctatgaacaaacgcaacatggtgtctcaacgcaccgcagccgcatagatgacatactcatgtgcacgacaacg
ctcaccgcgtgccccagcccacacgagcacgtaagtacagtcgcgggcaacttcgaccataaacctgtacacgtaaaact
gcctgctgacgcgctgcacctatgggaagcaccgcagcccgcagcgccaccagcaacaacatctgaagacagcccacgct
ggtctcgcgtgacgcttccaatcaccaagaagcagctggccgccgctgccgcccacttggaggacataatggtcgaggcc
acggcagacctgcacaatgccagcaagggcgcggtgcaggtgattgacaatgctctaaaacagcacactaaaaacccaac
cacctacccggcaaatacaatgcactgggacttggcgcacaacagaattgtacaacaaaccgacgtgaaccagctagctg
agcggttaggcaaggctctcgaagacggcctcacctgcctacttgaagagtgcacactaaaaccgccacacaccgggaaa
caccatctttcccggtcagctgcccgacatcttaaaccactatgggacaaggaggtggaactcaagcaaaccctcactaa
cctgacagccggcggtgcagcgccagacacaacaacggaaggagaggctgccgccatacgaggtcagataaaggactgcc
aagcccaacaccgccagttggtggcggaccgagccaaagcgcagcgtgaagctgctgccgctgccctccagcacacgctc
gccaccaggcctgcgcaagggcacaaacgcatctttcagaaagaagcaaccgaacgtggcctccccgcggtccgcaaccc
tgaaacaggcgaggtggtaaccgaccctcccagcattctaaccgccctggaaggccacttccgcaaactgtcagcccccc
cacgagggccccgcacaggtgaatatcgcctgtcgcccggcgcaacgcgtgggtacccgttcgaactacctaacgctacg
gatgcctttacgcttgagcgtaacaggcacccggaagcacactccatgctttctagcatggcagaccccgccaacttcga
ccactgtatcgcccacctctctcgtaacaaagccacgggcccagacggcattccgaacgagctgctccgcatcttgcctc
acggcatgaagcgagccctacacaacacactgaagatcatgtacgtcaagtccacaatcccggagtcctgggccacttcg
gacacggtcctgctcccaaaacctggggacgctcttgacatcaagaacaagaggcccatcgctctagccaacacttgcta
taaactgtacacttctatgctcaccctgggcatcggcgaactggcaggcccactccagctgttcagcgaatcacaggagg
gcttccgggcctactgcaacacggaacggcagatactgaaccttgtgcatgtactggaggacgctgccctgtatgggaaa
gacgtatacgcagtgtatgttgactacagctctgcgtttaacacaatcgatcaggacaggctactccagattatgttcga
tctgggcctgcctgacgacctgatacgcgcagtccgcaacctatacgcgcacgccaccacccgcattcgtactgaacatg
gatgcacatccgccatcccaatagaacgtggcacggtgcaaggtgacaccctgtcacctgtactgtttatcttgttcatg
gaaccgcttgtgcggtggctccacgcaggtgggcggggctaccgctacggatgcctcagcccggaagacaatgcacggta
ccactgcagcgccgccgcgtacgctgacgacttggcggccctgaccacaacgctggaagacctgcagatccaatgtgaca
aaatctcggactatgcagactgggcaagcctgcgagtcaatcacaccaagtgcgcarctaccgccatctggcacaacaag
tcccggtccaccccgaccctygacggacccaccggccaagccacgctgaacgcgatgcaccgtgaactgactaacaagct
acgaattggtaacaccactgtaccgtactacccgcccacaaaaccctacaaatacctgggggtgcaactcaccttctcac
tagactggaaggcgcaagtctcccgcgtcacggaaactgtgaaagaaaagggcacggccatagccacgtcactggccacg
ccggcacaacgcctacgcatgctgcagcaatgcgtccacacctcaatcgcctatgcatttgctgcgatgccatacacgaa
acaggacatcgcaaactttgacgctgcactggccggatacgcaaaacggtgctaygggctgccacgcagcttccctaccc
gtaccacccttctcccaatcgatgaatatggcctaggactgggctcactcttaccccagtacgcgcgtgtggccaaccgc
gcgcttgtccttgctctaaacgacacaggccgactgggcgtggttacccgtgccctcctgccacggcagcatagcctggc
gggtacgagcctcgcacaccacctacctgcagacagagggcgcttcttcacaactctgcaacagatgaccctcgctcgtg
agcatggtatacagctcttttacaagggcacaccgtataccacccctacctggtcaattgtcgaggcyytggacgccgca
gctgcagcgcgtgcggcagcacccctccctgtcgaacacgtgctcccgctagcggaactccagctcgaattcagccactt
ggtcgaccgcaatacgagccgccatctgattagcacccgggagctcgagaaactcctgggggcaagcagggtccgccaca
aacacaaggttgcactcaacaggctgagtctggccctggttgccacggcgggattggacggagaccaaatgccaccggaa
aaacacgggagcccgaacccgcttccgcctacccagcgtgtgatcccacccctggaagaactccaggccctctccgcacg
gaacgaccctcgacccccrggcatggcaccacccctcaccgcactcatgacgggaggccccgccccacagcccctcaccc
cagccccaaacacaacaacccaaatggacatygaagaagccagcccactctatcacaacccgcccttgcaatacacgcca
actgccttggggcagatggccccaactcctgccccagccgcggataccgcagctcccgtcgcccaacccgaagccaacct
gcggacacggccacggaagacgcccgtcatgcgcactcccacacacccaactgcccactcccgccgcgtcacgaaacacg
ccgcccaaaaggcccgcattgcagaaaacacgcgcacaacacccgacgacctgctcaccggtgataaagccgcaatcagc
acggctatgcgcctcacaaatggagacgaaagcctggccgttggcacacgtgggtacgaaacggcacgttcagtgttcac
ggccctggcaaaagacatgagcaggcacaaccacctctgcaagccccacccaagggaccccccttcattcaayaaccgaa
ccccggttacccgcacgcaacggcccctggcccccrcaataaccactctgctcactgcgaatgcgaccaygccgtctact
ggcgccgtgcaaacctaccttctccaccaagggcagccagccgcggccgccgctgaggacccaatggaygtcgacgccgc
agcacctgagcacgaccaaatggaagtggacgatagtcagcacgacctgatggaagcggacgataggcagcaagcctcac
cactcaggctgtctcrccggcggggcaagcaaacactytggaaactagcccgggaacgtgtagtcaaggacctggtccac
cctccyacygatgactgcaccaacggagatgcgcagcttacctacgacctggataatgatggccaggagctggcggccat
cctgtaccgcacaaaccaacaaactgtcacagataaggaaattgcacgcaaacgcaaagcgggcgaggacacaaccaaca
cccgcgagccatacttcgcggtccaatggaagccatctgtyatcccaccyggcctagtcaccgccttctcacgcatgggc
tacgccacggtcacagacgtgcgctgctacaagcacccactgcaggctcgcccacgcgcgacgcagccccacccrgacgg
ggccggcacgacagacgcagacacagcaacagcggcccaacccgccggcatcctaccygcacacgcgccgcccaccgcac
ctgcgcccgggccactcgagacaacacatgccccacgtgcggccctcttttcatcgaggtcgactcgtctcctgcgccaa
gttacgtgggcaaacagcaatgagcgtgagcgtgaccttaagcatgacctggagtgggaggagctgatctcagaatacac
caaccgacttgcagcgggacctgatgcacccgcccgccccacacggcctccraaggatcgcaacctgacaatgcggcaac
gycagggccgacacgatgacgacccggacgatcaagcaacgcgtgcacgggtgacccgcgcagcaaccatcatctctacc
gtccccagcgatccctaccacgacgtttcccccccaggcagctacgccatcacyacccccacagcaggccgggccctccc
ccgagaggcccatgtctatgaacccagcggacgctggctyggcatgctcacctacgcacgccttcaaacgctctgggaaa
gcttcaaccggaccaacaacaaccggaccaaggccttcgaggaggcggtggctgccctgctgcaccgataccggcgcgac
ccggggcaaactgatcataagacggcaccacagcaccagacgtccctcccctcggcaaccgtccgagccgttgtgcgcag
cctgcgaaacaccggcagggggagggtcaaggaaatgtttgcctcrcccctgaaccacacgaccgatgccgatgaatact
ggagccgggaagccgctgatgtggtgttcggcgcccaacacgatgcctacagcactgcatggacggggctccactatgca
caccctcctgcaaacccygatgcctcacgacaggccctcgtatgggccctcgccagtgccgagacagtcaacaactcccc
ggaacccacactgaccattctagtcctcccaaagtgcgcaacttacccacacacacagtggctaacccacccgctctgcc
gccgactcgccacctggacgaacggagaactggactccccaggcacagctgggatggagcctggactcggcactgacgtg
cccctgcagaagcaacgcggagccatactagttgccgttggcaacacagctgggctaaacgccttcacgcagagctggaa
aggccttcgctcctcactggtagccggtccccacgcgcccgcaaccgtcgctgacacccacctcgggtcaggtacgttaa
acacgtcgtgtccccacatcccacgtcacatctccaaacatgccaagtacctcgcaactcaccagaacattgccactatg
gtcacgcctgacgaagctccagcgacaccgaggttgaatcggacacaattccaacgtacactgccgctggcccacaaccc
cgaggaaattgtatggaccgatggctcggtatccaagataacgactgaaaacggtagagaactacaagtggctggggctt
gtgcttggcataaagaccgtgtggtctacgtaaacccaaatggatttggctgcactaacactattacacgcgccgagctc
gctgcaattcgtgcagccctggaagaattcggaggtgaaactagtatgttcgcgaagaaaacgctaaccattgccagtga
ctcagctgcaagcttgtatctaattaaacgggctattaacgaaccacgccgcttacatctgagcaaacataaggcacttc
tgagttcgatcgccgatttgctccatgcacgagcgaagagggacgcacacaccgttttcctcaaagtcgtttctcacacg
ggtctgcacggtaatgaagaagccgataaaggtgcagcagacgtagctacaagcactaaaccggctgacgtctcggagct
cgctgacaataacccccacgccgcacactggtggccagcaacgacccggacgcgggaagacggctctaccaccgtgcact
acatctcggacctcaatcggggcctcctgaaaacactagacccttcctcccatggcggtcattccaaacacacactctac
acgaccaagtgggcggagtccgccccacacctggacactagggccagcaccgcctacatgacgcaccccggcgctgggca
cagcctccgacgcttcatccagaatgccaggcagggaggcctcatctgccccgcccggcttgcgctgttcaaactacgtg
cgagtgacacatgtgcactctgcgccccgattcaccagcgcgctggatccccccccgaacggggcaacgcaggccacctt
gccggccactgtgcgcacccccaacttgttggggcccgcatcgccaaacacaatgccgccgtccgtatgatcgcggaatg
cctgcaccatggcgccaacggtggcgggtacatgttgatggacgcaagcagtgcagatgcacgccccgaatactgtgcgg
gcacctgcccccccaaatggatgctgcgcaacaatatccccgaggccgaccgaaaaaggatgaggcctgacatcctgttc
atcccatccctaccaygctccgacgtgggggctagtgggccccgcggccttacaaccgccggccgacggcaacacaaagt
ttacctgatagaagttggttacacatcggacctccaccacagcgaaaagtgtgaccagaaacaagcccagcacactcgcc
tagccgacgccctgcgggatgcaggctgggacgtagtatataaaaaggagcagattgtgacgctgggccacggcggcact
gtgtcaaacaccttggaacccctccttcggtcgctgggtgccaccaccacatcagcaaaatcctgctgctcgcgcataca
catgcacagtgtcatcagcctgcgcaccacatcccttctctactaccgccttgagcgcgaaatggggattgtgaactcac
gccacgtcggtcccactggcggcgccacggctgctggccccagccctcgcgatccaggctaactttccaccttttgacac
ggtggggtgagcaaaactcactcctccttaagaaacgcggcctccttcgtgaaccgcgtacatattattattattatt
>Dualen-6_cRei#LINE/Dualen
agaatgttgccaatactcttgccaatcgatgctggctagttagccagctcgcactcacagactggcgccgactgggccaa
gtccggaagatagcgtggctgagccatgccctagccttcctagcaatgatcaaaagctaggaaaaacaggtgcaggctct
gaagcggcaaactgcccagggaatgcggagacacgaccggtagcgagactcccctgtaaaggggcctcacacccctacca
caaaggtcacggttcaaagctccttgggatcacagtgttgcgacgcgaccccgaacccacgttctcacgatcatcctatc
gaccggacttccaccagccgcccagggctcgccagcaccctctgagtgatggcaagactaaacaacaacgttcacaccaa
caaccagacactaaggaggaacagacgcttcagaccgcgacatcacaactcccgcgcaacgccagagcgtcgcgacttac
ccccaacaacacacaacaatactctgtaacaccgcagcaccagcacacgcgaaccggacccttggagccaacccacaaca
acccgaccctcaaaaaccccaacaacgctgcccttaccccaagaaatttatatccccagagacaaaacaatctgactaac
ccgcaaaacattacaaacaagagtacactttcctcacgcctttctgctctctgccccctcgcgctcacactcgccctatc
cctgctgatacttgctgcgggactggtgaaggatacacacagtttgtgyagccgggaagaccgtttcgctcccggtttcc
atgtcaatgggtggacaacttgcccgctggccggcagaatgctcatgctttatgtcctcttgcctctgcttattgycttc
tggtggcactggcggtgtgrgctgctcgccacgtttgacttgcggacacagacgcactacgtatcggaggctgtaggttc
gaatttcccccccgctcgcayacggctgtatwtccctcacgcctcccgcagcgccccacggccgaagccacctgcaatag
cagatgcgcgacaggccgtacaagggcaagcgaagggacgcggaacacartgcctcctyttyacwgccggcagcaaacca
cctgctycctcytccgctccaccyagctcccastctggacgyatctactttgaacagcaagagctctccttctgctggat
acacgccatcaacaacytgttaggggcagctgccgtatccccctaccgtgtcctgtcgtatctagagcagctcttacgtc
aaacccgaggacgcgagaacaccaccgaaacttttgcattgtcgcaagccttcacaccggccataggccagttctcaata
cacgctgtcaaccactatctcatgtacaactgccacagagcaaaccaagcactagctctccatgcccacgacgccgtacg
ccccggcgactccccacatagcgtcacacgccgccatgcacaagccgccaatggattcctcatcttcacaccaggctact
ccagcggcatctacggccatgtacttgcagtcaaacggcacggcgctaattggatcatcctcgactcagccgacacccaa
ccccgcaccatacaacacaccacgaccctcgacatggccggcacaattttcacgctgtctacccgcacccctgacacgcc
acccctcttacccctctgcctgaacggaattggrccacccgccaattgggcccccgaccgcatggggcaaccatctttcc
gcgcactaagtcagcttgccaaccacctcaccgcaaacggccaccaactactagacacatgctcctggggcaacaactgc
gcaatctttgggaccctagccgtcctaccaggcagccgggtaccactcataccctccgacccagcacaatgggcgcccat
gactggcgccatacgagcatgcatcgcatccaggctcgagcatctcaccgcaccaggcaccccgggcagcgacgagatgc
gcacacacatcctcggcctttacgaagaatccccacacccagagaacaccatacgcacacactgccgcaatatccgcgat
acctccatgcttaccatccctgacctgattgccctccaatccctcctacccggcgtccaaatccacgtcattagccccgg
ctacaccgactggctcactctcccaacaccccaacccaatgacacccgccatgacgtgtatctagcacatgtaccccact
cctgggctctcgccggcttccccaccgcgtttcccgttacagactgcaaccactatatcgccgtcacacgtcacacctgg
acccccggctctgtcacccaagatccctcacctctgttccacgaatctatttgggacggaggcccgtgcacgcgagacat
cattgtcacacacgccaaatcacccacccgcagcccactacccaaaaaagcacgcacaaacaccattacacacgccctcc
tgcgagccatgggctcccccaccaacccacgcaaggctgcaaaacgcgcgctctccctatcccccccggcaccacgcaaa
acaacacgggccacaaccaattgcgaagcaaagcgagccccaaacacccgcgccccggcaaacccacacacacccactgc
aacgccggccgtaaccaacatttccccccaacaatcaccacccgccgcgcctcccaaccccccaccgcgcctggctgtca
aggcacgacaagccacactccaagcattcctcaaggctgcacaggcgcctcgggaagaccctgcaacgccggtggcaccc
acacacaccgatgcatgccacctcgtcacacttaacgcccgaggcctgctctcaaatctgacagcgattcgagatgaatt
agagacttgggacgcagacatcctcatactcaccgaaaccaaaacgagagcccatcgaaccaggacggaacgagacatca
tcaaaaacagcctcaaagcgtacacgtcgttcgtgcacagcacaccccgccccccaccactgaagggccaaaaacaagac
ccgcggcggcaccatccctccggcggcgtcacactagccgtacacaccagatacgcccggaaagaacacattacatgctt
gcccacaccagcacagctgcaaggatacatggttcacttgcgaatcgcaacacattcatccctaccgctgcatatcatcg
ggatatactgcccaccagacaacaaatccacccgcgatgcattatacacatacatcacccgtgccaccaagagcgcagcc
cgcctaaaggaacccctcctaaccggcggggactggaacgccgctgcttatgacacggataggagcacccgcactggtac
ccaaggcgacaaaacgcaccagaccttcctgactcgcacaagcctcaaaccagccgcaggcgcccacacacaacccaggc
tgtacacatacacacagatacaacacgacaccatcacccacgagagccgcatagacgacttcctagccaatacccacgcc
ctgcgccaggacagccccgctcgagaatggaccacagaatgtgcaggcacaactgatcatctcgctctccacctgcaaat
taccctaccctacaaacccccgcgcgacgcctccccacacactgaacgggaacctcgaagacaaccagaagatgccagcc
caacacttgcaaacattgtcaaacctatcacgcaaagccaaagtcgcgccatctcgcaacaatgggaggcagaaggaacc
accgcgcttgtaacactacacgccacacttgccctacccaactgcagcgcgcaacaaatcatcgactccaccgtagccgc
aatctctcaccactccaactccacggcgtcgacacgcactgcccatgacatcataaccggcgcacgcgctcaactctccg
ccatcgacctcaacgccgcctctaccgctctatatggagcgcttgccgtcggggcaaaactcatgctgcaaacgtgcccc
cagaaaccacctcggacctccagagcgaagccctcccgaacagaagcaaagaaactcaagcgcttgatagcagtcgaaaa
acaaaaaaagcaacagtacctcgccctcgtgcgggcggctcaactgcaggaacccgcaatcccgcctccaacggccccca
atccctcacaacccgagccccccgcgacgcccgcgcccgccactgccgcccggcaggagtggcaagacgcactcaaaaca
cgccgcaccacacagaaagaagccagcgccaaggccgctagcaaatggctgactaagatytccaaactctttgcaacctc
acaaagcaaggcagccaaaattatgctcggaaaatcagggccccggcaaaacctcacggctgtgcggcaccccgcaaccc
aacacatagccacaaccagttctgacatcaacgacgcgctccacgcccacttccaggcagccgcggaacctaccggaggc
caacgcaccggccgctacagacccgaggacaaggacacaactttcccgtggaacgaacccggagcgcccgacggcggctt
cctactggcccgcacagcacacccagacgctcagtccctgctgcccaacgtcgccgactccagcaacttccagaggtgca
tgcaggccctctcccgcaataaaagccccggcccggacggcatcccgaacgagctactgaagtgcatgccagaggcgtta
caatccgctgtccataccctcatgtgcgtcgcgtggattaaggccgaactcccggccggctggtccacaagcgacaccat
tctcctgtacaaaaaggcagacccgctctccatctctaactacaggcctattgcgctgtgcaacacactgtacaagctgt
ataccagcttagtcacccgggcggcaactgaagcgtgcacagatcttctcatccacagcgaagcacaagagggctttcag
aagcacaagggaacagaacgccaaatcatgaacctactgcatgtaatagaagacgcagccttaacaaaacgagacctata
tgtcgcatacattgatttctcgaacgccttcggtaccattgaccacgaccgtttgcttacaataatgcaccacctgggcc
taccaaccgactttattgaagtcgtacgcaatctgtactcctccgcaaacaccacaatccgcacaacacacggccgcacc
aaccctgttcacatacggcgcggcactatgcagggcgacaccctatcgcccctactgttcattatcttccttgaaccgct
gctgcggtggctccactatgggggacgaggctaycggtacggctgtctcaccaacagcgaaaacgacgaacataactgct
cgtccctaggctacgcggacgacctgactgtagctgccaactcccgagacaaccttaggtgccaaactgacaagatcgcc
cggtacgctgcctggggcggcatgcgcatcaaccgcgacaagagcgcgtgcactggcatactacaccactatgcaagcgc
caacagtacggacaagagcattaagggccccgcctgtgaccgcaccctcaaacgcctcctcgcgggccacatccacgtcg
gcacatgcaccaaagacggcaagcgatccgccatcaccctcccttacatccccccgcacaagccctaccgatacctcggt
gttgaaatcactatgacactagactggcgctcccaactgaaagcggtcaaagccgacctgaccgacgccggcgaggagct
gagcaggtaccgaaaactcccacgccaatgctacatgctcatcaaacagtgcctgaaagccaaagtggcctactccttac
caaccatggcctacacgcagccagacattcgggccttggacgcccaaatcgcaggcatcgctcgaagatgcgtcggtcta
ccacgcgattgcgccacccgcgccatcctactacccgccgagctaggcggtctcgggatcggctcactccgggaagaata
cgtgcagagagcctcgaggctacttgtaatctcgctcaacgacaccggccggcttggtgtcgtgacacgccgcctgctcc
acctacaggccgcgcacgcaggaagtgacctcccactgcacgacatgaaaagggcgggtcaattttttgtcacccttaaa
caactcacacttctacaggaccacgacctacttgccatgctgcaaggcaaagaattcactgccgccctaccagcccttgt
ctctaaactacgggccgctgaagccaccacgcccgcctaccttcgcgccgactggatcagccccttgaccatcgaccttg
gactgaacctggcggacctggtggacgcaaacacagggcggcacattattgacaccacgcagcttgaccggcggttccca
aaaggcagggtgaaagacaagcacaagagggccttaaaccgatttaccgtcgccctatgtaaaccggcagaagcaccccc
caaatctatgggccacaaacccctccccatgcaaagccgcaccctgcccgccggcgtctccaaggccgacctcaattcag
ctggagacctacctaaacccataccccaacgaactctcacctccctcctggcccgctggcaagaggcactaccgagcccc
gcggctccaccaaaaccttccctagaagtcctgcaggcaaaaccgaagcaaacggcaaagcaacgtcattctcacttcat
caaacacgacacacgcacaagaaaccccgaggtcgaagccaatgacgacgccctacccggctctacggttcatgacccct
ccgaccccacaaaggacctagctttctacatgagtgccgcgagggagttcgccccactcgctcaacaatgcaaaacccta
gggaccacgcgatggacggggacctggaggtccccaatcaggcaaatgccagcccgcgcactaatcaccggcccacacac
ccacacagtccacgcgctactamatacccggccataccagcaacctgctgctcccacgtaccagcggctgtacctacccg
atggctgccccgccacaaccccaccgcccgcgcccgcacactcgcataaccggcgtaaacgcggctcccagcccacccgc
tgcccatacactcaccatgctattcagccgcgggcccctacacgggcagccgcacccaggagagacagcgcagccgcgca
gccaagctcccgccctgcgtggcgcaaagtcagagacaatgcgctgaatggccgcctaccccagtccatcgctggggtac
aggcagcacagcacatcaccgcccatctaactaaccgcgacgacattatcgcagccgtcgtcagcggacccatgacccac
aaaactaacgccccgccgcccaagcgaaaacgaaagcagggcccaccgcccgaggagcccccctgggcagaacgctgtcg
ctatagggttcggtggcaacccaccctgaccacaaacggcatcctccgagcctacgagctacagaactacaacgccacta
gcacaaccaaacccccgtgccgactatgggggcaaggcatccggcgcttcatggtccaagtgcactgggctgaaacggaa
gaccccctctcctcactctccgaaaaccccgggtgggcggccgccctggcacgctacactcttgcccaagccgtagacgc
gccccctgaccctaccccgcctcccgcccttgacaatcacctcaccagtaagcagcgccaggggagatggcgagacccag
cacccagcgaagccgcacgcaaacgtgcgatcctccggtgcagcaccatcgacgtcaaatcctgtaacccggacacagac
atccacccgacaggtcaatactgtattcaagtgggcacacgtgagccgggcagcgccacaggcacgccgtccggcccccc
ccaagaccccgacccccccgctagggtctacggcccggacggacgctgcataggaaccgttagcgctgcccgacttgccc
tactccacgcccggtacaggacccttaaccccactcaccccccggaaaggttcgctgccgccctggcctccctgattata
cggtaccgccccagcaaacgccacaaggagagttccaccaacccagcgcacgaggtcaccctctgccccgacctaatgtc
cactctcacgtcccatatcaagttccagacggaggcattcgcatctcccctcaacgcccactgcgacatcccggcatact
acactacccacccgcaagattcagagttcggggccgcccatgactgctacagccgcacgctagatggaatctccttcgtt
cacccacccccacaacccgagcacaccagcctggccatggcgtgggcggtcgccagcgccgaggcggcaacaccgcacac
accgcacctgtccgtcgtggtggtcccgtatggcgacacmagcggctacacagcctggctccagcacccactggtccacg
acctggggcacatcaaaccggcgcacgcctgggcaggcctggcctcaggcctaggccagccgcaggagctccccgctcac
cgacgtggactccacctcctgtgcgtgacaaacgaaaggggccgcctcctcctcaatcaggccctggagagtgggcttgc
actcgccctagcggacgcgctcgggcacaccccgcacctagctacccgtaaaccccccacggacccagacacacccaacc
cgtggcccccaaccccccggaagttaaaacggcgcatcctcgcccagagcagccagacgccccagccccagccccctcgc
gatgcccccaccctaccatcccctacggagcttgcaaccctctaccgcgcttatgtcccgctcgcacacacacgaggctc
cgcggtctttaccgacgggagcaaagtaccacacacacgagagtacacgggcctgggagcggcggtctgggacgccagcg
acaaccgcgccacgcacattgatgaagacatcgccttcaacacacccctgagcaccatccttcggtgtgaatcatccgcc
atacgcacggcgctccgcctccatcgagacacacctcacctacgggtctacaccgacagtcttgtcagtctgttcatcct
ccgccgcgccattatggagcccgagtcactccacgtaagcaagcaccgcgagatgtttgggaccatagtcgaccaacttg
cggaacgtgccctagctggacacaagacatcattttatcacgtacggtcgcaccagacagacacatgcgtaggaaatcag
aaagcggatgaagcggcacaggctgtggccaccagaacagtgcagccggatgcgacagaaactctatactcgcacccata
tgaacccttagagggatggattgcccagaaggaaaytgtggagcacaatggcaatttggaagaacggttrcgctacgcca
acgacctcaatcgcgacctgaagaaaatggcccgtaaatccaccgcgaccggttataccaaatcaggactgtacgcggaa
ctatgggaggcagcgaggaagcacatcgacgaacgctacggcctaaacctgttcgacaagttctcatttgaagaggcccg
ctgcgcgttcaaataccgctggggcctctcctggaatgccaagcgggccgcaagagtaaaacaccccatgcccggctgcg
caggcggcgaatgccccctgtgccgcggcgacgacggtggcacgcacaccctgggcggctgcacccacccacgcatgaaa
gcagcctacattgcgcgtcacaaccgcgctgtccagcggatagcgaaagcaattagtcagggccactatggaggctgcgt
tatgtacatggacgccggtaaggatgcccccacttacagcgggggaacccgcatccctgcgtggatgctccccagcacgc
cagagagcgtgcgcaagaagytccgtccagacctgctggtcattcccacactccggatgcacakgyccggactgccagcc
cgtgcaccccgcacacgccgacaaaggagcgcycataaggtctacgtcatagaagtcggatactgctcggacctaaacca
cccggacaaacgcgcagagaarctgcaacaacacgaagacctcgtggccgctctccgcgacgcaggctgggacgtgatgt
acagcccagacactgtaattagccttggccatactggcacggtcacaccccaccttcatgccctcctcaaaacactcgga
tgccccacacagtccgcacacagcacatgccgtaaactagtkcagcacgccgtccacaccacaaccgccatcacagccct
ccgccgcgaaatctacagccacaaatggcccgggagaccaccataaaaccgtatgacccgctgtgggaaaggggccaggc
ccagtacgcctaggcgcactggcaacctcccctctctcacttgggggacaggggctcagcggcggagaccatctatgcgg
tggtctctcacgccctcacacccctacctccgcagaacacgccctgtcatgcagggagtacctattattattattatt
>Dualen-7_cRei#LINE/Dualen
aaatagaatgctgctctaccgcttgtctcactatgctggctaattagccagcacaacactcacagactggcaccgatagg
gccaagtccggctgacagcgtggcagagccatgccctacgatccctagccaaattaaaaagcttgggagaataggtgcag
gctccgaagcggcagactgcccaaggattgcggagacacgaccggtagcgagcgccccgcctgcrggggcctcacgcaac
taccaatatggtcaacagtcgatgctccttgggatcacagttgtgcgacgcgcccccgaacccacgttcccccgatccta
ctgtcaaccgggctaccagccgcccccggcaagcccaaaactgagtggaggcaagcaaaccactgagcagcacaaacaac
aacgcttcaataccaaggcagaccgaccgctaataggtcgaccgaacgcaagcagaacagcgaccagcggcctagcggcc
agcaaaatgaccaatttgataagatacaccacgaagttctctatgttaactatctctttgctgtgcgcactcctcctctc
gtcgagctcgcacccctcccaagccagcgcctcagtatcgcacaacacgctaaccaatcagccccatcattcaacccata
acagcaagactaaaaaccctcttgtgggaagacagagcgccagaacctgtttcctctcaaatgtaagccccaaccacgcg
ctcaaccccacaacggaaagcttacagcaagcacatgataatacgytcatagagccactggaaaacgacactcaaaaccc
taccgtgcgctcccccatcgtcccaaycgtgaaagcctgccgcccgagcttcatcgccatcctgctcctyagcgcttggg
ccgccctcgtaacctggatgccggaggcatggcgcctggggcccctctgcaacaatgatgttcaccactcgcacggcccc
aacaggcaagagccagaaccccaggcctcctgtcagccagcattgccgaagccgcctacacatggcgcgcgaaaggcaca
caggctggcgaagggacgcccatctaacycagaatcgmcctaccgtccagtcactaccacaccacgtagaacagccactc
agctatacacagccggcagccgcgaccacaccgcccccccatcccgcacgcacccaaacagattaccgcctgcctttttc
gaacagcaacagcattccttctgctggattcacgccattaacaacctgctaggatgcgcggccatctccccgtaccgcgt
actcacgtatgccgagcaaatgctgcaccaggcgcagggggcaaaccaaccagcacaaacacacgcgtggacgcaggcct
tcacaccagtcatcggccaattttcagtccacgccatcaatcactacctcaagtataactgccacagagcgaaccaagcc
ctggccatccacgcccacgacaacattcgccccgatgactcccctgccagcattgcacgtagacacaaacagaccgaaca
cggcttcctaatcttcacacccggctactccagtggcatctatggccatgtgatagccatcaaacggcacggcaccagct
ggctggtcctggactccgctgacacccaaccgcgggccatacgccgcaccaccgcacttgaaaccacgggcacggttttt
acgctatcagctcgcacacccgatacaccccccctacatccgctgtgcctgaacgcgaccggcccgcccgctaactgggc
gcccgaccgcatgcgctcagcagacagaaacaccccacttcccgaaccccccgaataccgctccctaacccaactagccc
accgcctcacctctcaaggacaccgcttgctcgacacgtgcgcatggggcaataactgcgccctctttgctaccctagcg
gccytacccggcagccaagtcccactcatgcccactgaacctgcgagctgggcatcaatgacaggggccatacgcacatg
tattgcatccaaactcagacagttaaccgcaccaagcagcccgggcagcgacgagctgcgactgcatatcctgggtctct
acgaggaaaccgaaacccctgaacgaaccgtgcagacgcactgccgcaatgtggaagacacagccatgctcaccattcca
gacctyatcgcattccagtccctcctccccggagtacaaatccacattattggcccaggrtacacagactggctcccgct
cccgaaacccacggcatatgaccgcccccaacacaacgtatacctagcacacgtaccccactcgtgggcccttgcgggct
tcccccctacyttcccaaccgccgaatgcaaccactacatagcggtaacacactcaacttggacacacggcccccgtacc
caggacccctccctcctccgctggggccccatctgggatggcggtccatgcacgcaagatatcattgacaagcacgccaa
tacccccgtccgcagcccaccacccaagaaggcacgtacaaacacactcactcacgctctcctgcgagccatgggatctc
ccatcaaccgccgtaaagcagcaaaacgcgccctttccctgtccccaccttcaccgcacaaaccgacacggcccaccaca
aacctccctgcacaacggacccctaccaaggcacctccctcgcaacccacccctggcacaccaccgaaccatgcctccac
acccgcgcaacaaccaccaccagttattcacaaccccccacagcgcgctcctggaaagaaaagacaagccacgctccagg
catgtttggaagccgcggcactaccgcaggcccagcgcccggcaccagctacacccgcccacacaagcacatgccatttt
gtcacgctcaacgcccgggggttgttatccaacctggcccccattagggaagaatcagaaacctgggacgcggacattct
cgtactcactgaaactaaaactcgagcccacaggaccagaacagaacgcgacatcatcaaaaacagcttcaaatcgtact
ccacgtttgtccacagcacaccccgaccgacaccgacaaaggggccaaaacaagaccaacggcggcaccaaccctcgggc
ggagtcacgcttgcggttcacaccagatacgcccgcaaagaacatatcacctgcctccccacgccggcaacactccaggg
ctacatggtccacctgcgcatggccccttcctyytcgacgcctatccacatcatcggagtctactgcccacccgatgaca
agcgcacccgcgaagcattgtacacctacatcactcgagcctcacgargtgcagcccgtctgaaagaacccctcctarcc
ggcggggactggaacgctgctgcttacgacacggacagaagcaccaacaccagtactaccaacgacacaacacatcaaaa
cttcttgaagcagacgggcttatcacccgccgcgcgcacacgccctaggccacatacgtacacgcagatacarcacgaca
caattacacatcagagccgcatcgacgacttcctagcaaacaaccacgcccagggctgccctgcggctacggaatggacc
tcagcatgcgggggcaccaccgatcacctgggcctacacttaaaggctaaccttccctacaaacccacgggaaccaccac
tgcacccgcggaaccagatatcccgagcgcagacacaagcaccggccctacactagcaaacatcgtcaagcctatcactc
aaacccagagtcgcaccatcacacagcgatgggaagcagacggaaccwctgcccttgaaaccctgtatgccgcgctcacc
atacccggtcgcagcgcacgacaaatcatcgactccacagtaaccgcactttcatccaacacacatcacgtagcaaatac
acgcaccgcccacaacattgtcaccgacgcacgcgcacaactctccacgcttgacctcaacgccgcatccaccgcccttt
atggagcactagccgtcggagccaaaatcatgctcgacacgtgtccccaaaaaccgccccgaacctccagagcaaaaccg
tcccgggcggaggccaagaagctaaagcggctgctagccaccgaaaaacagaaaaagcaactctacctagctctcgtgca
cgcctccccagcgcaaccacaggagcctcccactccgccccccacagcgccagcacccgtaccacccgtggcccctacga
accccacacccgcggccgccgccaaacgggactgggaaactgccctcaagacacgccgcactactcagaaagaagccaat
gccaaggccgccagcaaatggttaacacggattagaaagctattcgcaacctctcaaggcaaagcctccaaaataatgct
cggcaaatcaggaccgcgacaaaaactgacagctgtacgccaccctactacccaacacatcgccaccaccagcaccgaca
tcaacgatgcgctacacactcatttccaagctgccgctgaacccactggtggcccacgcactggacgctaccgaccagaa
gacaccaccaccaccttcccctggaacgaaccaggagcacccgacggcggcttcctgctggcccgcgcacaacacccgga
cacccattccctgctgcctaacgtctctgacgcgagcaacttccaacggtgcatgcaatccctctcccgcaacaagagtc
ctggccctgacggcctcccaaacgagctactcaaatgcatgccagatgcgttacaagccgccgtccatactctcctatgt
gtcgcatggattaaagccgaactaccagacggctggtccaccagcgacaccattctcttgtacaagaaggcagacccgct
gtccatctccaattacagacccattgcactgtgcaacacgctctacaagctctacaccagtttagtcactcgggcagcca
ccgaagcatgcactgagctcctcgtccacagcgaagcccaagaaggctttcaaaagtacaaaggaacggagcgccaaatc
atgaacctactgcacgtgattgaggacgcagccctcacaaagcgcgacctatacgtcgcgtacatcgacttctcaaacgc
cttcggcaccatagaccacgaccgcttgctcactgtaatgcaccacctcggcctcccaaccgacttcatagaagtcgtgc
gcaatctgtactctaccgcaaacaccaccatccgcacagcccacggccgcacatcccccgtccagataaggcgcggcacc
atgcaaggagataccctctcaccactgttatttatcatctttctcgagccactcctgaggtggctccactacggcggccg
cggctaccgatacggctgcctcacaaacagtgagaatgaccaacacaactgttcatcactaggctacgcggatgacctgg
cgctagcagccaactcccgtgataacctccggtgccaaactgacaagattgcgcgatacgccgcctggggaggtatgcgc
atcaaccgcgacaagagcgcctgcacaggcatcctccacagcttcgcaagtgccaacagttcagacaaaagcatgaaagg
ccccgcctgcgaacgcaccctcaaacgcttcctggatggccaaatccacattggctctaacgycaaggatggaaaactca
ccaagatagccttgccgtacgtgtccccacataaatcataccgctatctcggcgtggaaatcaccatgacgatggactgg
cgccctcaacttaaggcggttaaaaccgacctaactgacgccggcgaagagctgagcaagtacaaaaaactccctcgcca
gtgctacatgctcatcaaacaatgcctcaaagcaaaagtggcttactccctcccagccatggcatacacgcaacacgata
tccgggcactkgacgcccaaatcgcgggtatcacccgtcggtgcgtcggcctaccacgcgactgcgccacccgcgccatc
ctyctgcctgccgagatggggggcctaggaataggctcgctccgcgaagagtatgtacaacgcgcctccagactgctcat
gatttcgctgaacgataacggcaggctaggcgtaattacgcgccgcctcctccacctccaagcggcgcaggcggggagcg
acctcccgctgcacgacatgcgaagagcggggaaattttttgtyaccctgaaacaactcaccctccttcaagaccacgac
ctgctggccatgctgcaaggcaaggaatttgcagccgccctaccaacactagtgtccaaactccgagccgctgaggcgag
cacgcccgcttacctgcgagctgactggatcagccccctgacaatagaccttggcttgaacctggccgacctggtggacg
caaayacgggacggcacatcattgacactgtacagctggatcggcgatttccaaaaggccgggtaaaagaccggcacaag
cgcgccctgaaccgcttcacycacgccctatgcaaacttgcagacacacaacctaagccgaccgccggtactaaacccct
ccccctgcacaaccgagccctacccaatggcgtctccaagacagaccttcggacagctggcgacctgcctaaacctatac
cccaacgcactctcacctctctactggagcgmtggcagcagtcgacacctccgaggccctccggagccccggcgcggccg
tctttggaagtcctgcaggccaaaccaaagccaacggcaaagcaacgccacaatcacttcatcaaatacgacacacggac
acgcaatcccgcrgtcgaggccaatgacgctgctctgcccggatccaccctccattacccttccgaccccacgagggacc
taactttctatatgcacgcagcacgggagtttaccccgctcgtcaaacaatgcaaaaccctcggcaccacacgatggacc
ggctcctggcggatcccgccaaggcgggtcccagcccatgccgaggcggcgggcccccacacccacgctacccacgaact
actkgcytcccgcccctaccaagcagtcgctgcacctgctcaccagcggctcgagctaccagacgggtgccccaccgcag
ccacatcacccacgcacacgaaaccgcccaaccgccgcaaaagcagcgctcgccccacccgctgtccacacacgcaccac
gcagcgccggcgaggggcctcccaccggcagccgcgcagagagggaaccgcgcgaccgcgcagccaagcgccagacctgc
atggcgcaaagccagagacatagcattaaatggcgcactgccccagtccgacgctgggaagctagcggcacaacacatca
cagcccacctggccaaccgcgatgacatcattgccgcggttgtcagcgggcccatgacacataaaaccaatgccccacca
cccaagagaaaacggaaactggacccgccgccagaagaacccccctgggctgaccgctgccgctacaaagttcgctggca
accaaccctcaccacgaacggtatactcagcgcctataagatacagaactacgacgccatcaacgccacaaaaccctcat
gtatgctatggggacagggcatccgccggtttatggcccaggtgcactgggccgacacggaagacccgctctcctccctc
tcacagaaccccggctgggcggccgccctggcacggtacacccttgcccaagctgaagcaccccccgaccccaccccacc
ccctgcgcttgatacccacctcaccagcaagcagcgccagggccggtggcgggacccagcacccagcatggcggcacgaa
aacgtgccactctccggtactgcaccattgacaccaactcctgcaacccagacacagacattcatccgacaggtcagtat
tgtatccagttgggtacacgaacacccggtctagccgccggcacggcgaccgaccctgaccctaccgccagagtatacgg
acccgacggccgatgcgttggatccatctcggctactcgcctcgccctcctccacgcccgctataaggcgctcaacccca
cccaacccccgaaagctttcgccgccgccgtagcctccctgctcacacgatatcgccccagtaaacgccacaaagagagc
tctaccaacccagcgcacgaggtcaccctctgtccagacctaatgtccacccttacctcccatcttaagttcacaacaga
agcatttgcctcccccctcaacgctaccggcaacataccggcctactacacggcacaccccgaggacgcagtgttcgggg
ccgccctcgactgctacagccgactcctacacgatgtgtcattcctccacccaccaccacagcccgaacaaaccaacctg
gcaatggcctgggcggtcgccagcgctgaggcagcggcagcgcaagcgccacatttgtcagtcgtggtcgtgccgtatgg
cgaaaccagtggttacacggcctggctccagcacccactggtccacgccctgggacatatccgaccggcacacacgtggg
ccgccatggcctccggcctaggtcagccgctggagctccccgcccaccggcgcggactccatctcctgtgtgtggcaaac
gagcccggccggttaattctcaacacggccctggggaatggactagcggcggcgctgtctggcgcccttggacacactcc
acagcctgccgcccgcaagcccttgccgaacccagacgcacctaaaccgtggcccaaaacccctcggaagctggagcgtc
gcctccgcacccacaccaccccgacacccctaccacagccccccccggccgcccccacacccccaacccccacggagctc
gcagccctctaccccataaccattcctctcgcacacacgtgtggctccgccgtcttcaccgacgggagcaaggtcccaca
ctcgagcgactacacaggcctgggagcagcgatctgggacgaaactgaaaaccgcacgacgcatatagacgaagatatcg
cttttgacactccccttagcactattctcagatgcgagtcgtcggctatacgcatggcacttagcctcaaccttgacttg
ccccacctgcggatttacaccgacagccttgtcagcctgcttatccttcgccgtgccattctggagcccgagtcgctaca
cgtcagcaaacaycgcgaaatgttcggggccatcactgacatactggcccaacgtgggttggcaggtctgaagacatact
tctatcacgtccgttcacaccaagcagatacgtgcgtaggaaatcagaaagccgatgaggcggcacaggcagtggcgact
agagaaaccccgccggacgcggtggagaccttgtactcgcacccgttcgagacactagagggctggattgctaagagaga
aactgtggagcacaatggcaacgtagaggaacggttacgatacgccaacgacctcaatcgcgacctgaagaaaatggccc
ggccctccacggcccagggatacacaaaaacaggcttatacgcagaactgtgggacgctaccaggcagcacattgacgcg
agatatggactaaacctgttcgatggcttcccgttcgaagaagcacgctgtgccttcaaataccgatgggggctctcctg
gaacgccaagcgcgccgcccgtgtaaaacaccccatacccggctgcgcggggggcgaatgcccgctgtgccgatgcgacg
acggtggcacgcacaccctgggcggctgcacgcaccggcgtatgaaagccgcgtacatcgcgaggcacaaccgcgccgtt
caacggatcgcgaaggcagtaagtcaagggcagaatggcggatgcgttatgtacatggatgcaggaaaggacgcccccgc
ttacagtgggggaacacgcatacccgcatgggtgctgccaggaacgccagagagcgtgcgactacgatttcgcccggacc
tgctggtcgtcccctccttacgcatgacccgatctgggcagcctactaatatgcctcgcacgcgactccagaaaagcgcg
cataaagtctacgtaatagaagtgggctactgctctgacctcaatcacctggacaaaagggcagaaaaactgcaacaaca
tgacgaccttgccaccgcactccgcaccgccggatgggacgtgatacacaaccaggacacaatcatcagcctcgggcata
ccggcaccgttaccacccacctccatgccctgcttaaaacgctcggatgctcaacacaatctgcgcaccgcacctgccaa
aagcttgtccagcacgctgttcacacgactaccgccattacagctctccgccgggaactctgcagtcacccatggccagg
acgcccaccttagcacagtacgccccgttgtgagaatgggaccaggcccagcgcgcctaggcgcgctgccagcctcccca
ctctccttgggggacaggggcccagtggcggagaccactaatgtggtggtctctcatgccctcacgcctctacctcctca
gaacacgccctgtcacgcagggagtaccattattattattatta
>ZeppL-1_cRei#LINE/L1
actttactttactttactctcttctcttgctattcttgcatcctcctttccttctgcacagctttgaaacagtcgacgtc
atttctctcgcgctgtttgacttgcttccttttgttttaggcttcttaaggcctacgaaccactgtgaagcagtttgcat
ttgtgggcgtgctcgtttttcgtcagtccactttgcagctgtagcgcgacactccctctccagcgcccttcagcctatgc
cggcttgtgctttggaactcgacactgctatggaataggattctggcggttcaggagcgtcgccgtggagttggcgacat
ttcgcttgtcggcattttaacatctcggcgagcaccacacttcaccagcttggagcaggcggcgtatcaacctttgtggt
tggtcatttgcatccgcgcgtgcagcagggtgctttgggtgtggcggtcgggggagccctgcagcacttggctgtttttt
tggggtgtggctcgtcttcgtgcccttgttgcctgtcgcctggctgcctggcgcccgccctgctgtgatgccctgtgagt
gctgatcttgggcagctatgcagttgctgggtgatcctggtcggttccgcctggtgtctcagcgcagccaagccaccagg
ggccaacaccagccatacagcacacccgcacacggcgcggccacagcagcacatgccgtgccgtgtggggggcctgcgtt
tgggcatcaccgcccactgccagacttggcagcggaccgcacccctgcaggtgggggcaacactgccagcccgttcttca
gccccgggctgcagctccaccttgccctgtccacgcatagcctggcgcacggcgtgcaggacctgacgacgcagcctcag
ggccccagcctgcctacctacccagtccttctggtgggtgccaccacggggctcccagagggcgagcagctgtcctcagc
cggcgtccgggaagtgaccagtgctgccctgtcagtgctggacaccatgtgccggcagggcaaccagccgcagctcttgc
agggccactctctgcacagcacaggccgcccctcccgcacgtttgcggggctggccttcagccggcgcgcgaccagcgcc
agcaaagcagccttcacagcggagctcatgcgcaagtcgccgctggcggtaccgctccagcgcggtcaggctgtcctcac
ggttcacgtgccagtggacacccggcccatcattccgggcacctacaccgtcacggtcaagatggtagggggccctgtgt
ggggggctttccgcggtcgcaccgatttggtgctgcaggcgggcggctatcccaccacctcggacccctctaacctggcg
tgtgcttatgtggtctcagagcagtgcgccaaatcggtgggccccaagggggagccccaggcccccgcaggccagggcat
caccaaccacatctttgcctgtgtgcggggccccgtctgggacccgcagctctctcacctgcactgtgccaagtttgaga
tgcccggtgaggagcccatgcaggtggaggtccgtggcgccccccaggcggctgggacggccacgacagctgcggcaggc
agccctgctccggctgcagccggggtcgccgacctgggtggcaacaccttgggtggggtgaggcccgcggctgccatggc
gaccgcagcggacatcgttgaccacgtgggggacgtgcagatgcaggaggcggcgggtttgggtgacgcggcggctgcag
ctggtggcgccagcgggccacacagcggggccccgcccccgctgccagttctggtggcggggggaagcaaccgtgctgct
gcggctgccctgcgggccgcgctgcagcagcagccctcttcgcagcagcgggtggcagcgggagggcttagcggggtcca
gccggcggcaggcgtgggggggccgccggcggccaggcctcgccctgccggtgctgggccggctggcgtgcagcagcagc
acagtggcgctcccgcgccacggccgcccttggatcagcgggccgccgccgggcaggatcaggagcagaccgctgtgatg
cggcggtacttggccgagctggcggacctcaatctccagcagaaacggcggttacagcaacagcagcagcaggagctgca
gcgccaggggcagtcgcccaggccccggaccggctcccaggttgtggtcctggccacgcggggggggcaggacggggcgg
gcggtggccctggcgcggcggcgtcacggcgtgggcaacgtgttgacatagttgaccacgtgggggacgtgcagatgcag
gaggcggcgggtgtgggtgacgcagcggctgccgctggtggcgccagcggaccacccgccgtggcctcgccctcgctgcc
agctctggtggcggggggaagcacccgtgctgctgcggctcccctgagggccgagcggcagcagcagccctcttcacagc
agcgggtggcagcgggagggcttagcggggggcagccgtcggcaggcgtgggggggccgccggcggccaggcgtcgcact
gccgatgctgggccggctggcgcgcagcagcagcccagtggggctcccgcgccacagccgccctttgatcagcgggcagc
cgccaggcaggatcagcagctgacagctgcgatgcagcggtacttggcctacatggcggacctccatctccagcagcaac
ggcgggtacagcaacagcagcagcaggagcagcagcgccaggtgcagccgcccaggccccggaccggctcccggtttggg
gtcctggccacgctggggggacaggacggggcgggtgatggcgctgccacggcggcgtccgggcgtgggcgacgggtgca
accagccgcgcacgcaccgccgccgccgccgcagcaacagccccgctccaaagggcgcggtggccccgcccagctcccgc
agcagagggcagggcgcttgggcggcgggctgcctcccccgcaggacggtgctagctcgccgccgcacgtgcccactggg
cggccggccgggggacagcaggctggtgggggcagcgggtcggggcgccagggtggaggagcggggcgggcagtgcccca
gccgccgccccaggcgcggccgccactgcagacgtcacaaccggcgggtggtggtaagggcaggggcaggggcctgggcg
cgccggctggggtttcggccgacacggctgggcgcgctggtgggggtgcgggcagtgaggcggagtacggggccgtttgc
ctgacccgggacacgtgtgttgccatcggctctgacctcgtgacgcaccagaaccgctgcgcagatgtgcaggggtatga
gtgggcgcagctgggccgcgacgcgcttggtggccgcctcctcgcctacctccgtgaccagggcgccaccgtaccggact
gggccgtctgccgcgtgccggccggccgtaccgccgtcctggcacagctgcacgacgagttcactggctggtggcgccta
tactcagcccagcctgcagacacgcccctgccttccgacgtgacggagcagctggatgacgccgcgcagcaggtgcagac
ggcctacatggactacgtgctcctagacgcccgcaccctgcggtccgctaagcgtgggccggcggaccccggcggggcca
gcgggcccagccgccggcaacgccagcaccgcagccgcagtacctccagcctcatgagcctgggcagcgctccattgcgc
cccggcggcgccagctcaggcgccgctagcatgagcaccagcagcggcggcgcgccccccagccagggtggcggccgccg
cggcaaacgccacagcagcaacagcaaccgcaaccgccacggcgctgccgtggccggcgggggctcataatgcggccacc
agtgggagcggcgaaccttcggctgctgacagtgaatgtcaacggcctgggctcgccgttcaaggcgcgggcgctggtct
cgcacctgcagcaagttggggcggatgtggcgatggtgcaggagacccacgctactgacacgacggcgctggagtcttgc
cttcgtgccgcgcagggggcgtgccttccgtggcgccactgcctcgctgccagcccggcagcgtcgccccactcctgtgg
ggcggctatcctggcgcggagtcggctgtcccttccaggctgcgtactgcagccgccgtcaacggatgcggcgggccgtg
tggtatgttgggattgggacgtgggtcacytgcgcctgcgcttcgtgtgtgtgtatgcgcccacggccgtggcggacaag
cctgctttctttgccgggctgcatccccacctggccacggacagggtgcttgttgtcggtggggactggaactgtgtcac
cgatgccagtcaggaggcggcccctagcccgtcacgtgctgcaggtgccccgcaacttgccagcctcctcgcccagttca
gtctggtggacccttgggcgagcaagcgtggcggcgccaagggctacacgcatccggccacgcccaagccggccactccc
gcacgcctggatcggtggtatgtcagtgccaccgcggcgccgtgggtggtggatgtcgctcgcacgtatggggcgcctgg
ggaccacaacggtgtgctgctcaccctgtccttgcccgacctgccacatgcgcaccgggagcagtggcgcttccccacat
acctgctgtttcacccctcgctgcgtttggagctcgagcagcgcttggaggcgcacgttgccgcaaatcccgtggccagt
acaggtgacggcgcttgcacgcaatgggaggcggacaagttcttcttgcgggaggccgccaccagcatccaccgtcggca
tgcacgccagacccgggatgggctgcatggcgtggtgctggccgcagacgcggccgctgccctggccgaccggccgggtg
ccagcgccgcgcagcgtcaggctgcggccatggccaacttggcggtgcgggaggagcgggcagctgccgcagcggccagc
cacaatgcccgcgctgcactgatggaggagcatggggagcggggcactcgctggttccatcggcaggctgacgagccagc
agccggcgcgcaggagcccatcacgcacttgaaggtgccggggcaaccggcgcctgtggcgctcacggggccgggcacgc
gcaacactgtctccgcagccgccgcagccatgtacagcagcaccagccccaccggcctgttccgcgtgcagccggtctgt
acggcgtcgcagcaacagcttctggcggccattgaccgcaaggttccggcggatctgcaggccgccgcagaggggtccgg
tgacggcgccctcagtgatgccgagctgatggcagcgctggctggctccgccaatggtaaagcgcctgggtcggacgggg
tcccgtacgaggtgtacaaggttttctgggcgctgctgggtccgcgcttgtgtgctgctgctgccgctgcctttgctgcc
gctgcagacgcccacgatggcggtgaaatggcggcggcgctgcccgcctcctggcgggagggcatcatcacgctcatcta
caagggcaaaagcctggaccgcgccgagctggcgtcctaccggcccatcacgctgctcaactgcgacttcaagatggtgt
ccaaggccgtcagcgcccgcctgcagcccgccctggatgcagttgtggatgagctgcagaccgcgttcatcaccggccgc
tggattggagacaacgcgctgtacctccaaggcctgatcgaatggatgcgcctggacgtgggcgcggacggcacgccacg
gcagggtggtgcgctgtacttcttggacattgaaaaggcgtatgaccgggtgcaccggcagtggctgtatgcgtccgcgg
agggactggggtttgggccgcgcatgctgcgctggatccgcctgctcactgccaacggctctgcccgcgtgtgtgtgaac
gggatgctctctgacgccttcccagtgctgaacggcttgccgcagggcagcaccgcctcaccacccctgtgggtcatcca
gatgcagccactgacgtcctttctgcggcggcaggtggagcaaggggcactgcgcacgcccctgttacccagcggcgagc
aggcgccacctgctgcccaccacgctgacgacacgaccctcacggcgcgcgacccggcggtggacgggccggtcctgatg
gcggcagtacagctgttctgccgcgcgtccaacgcccgtgtccatccggacaagagcaaggccatgggccttggcaggtt
tgcgcacctgacgggcccttgcccacacacgggggtgccgtttaccactggcgccgtgacgcacctgggtgtgcccctgt
cgtgggactctgatgcggctgcagctgacttgtacacccggcgggctcgcggcatggcgtttgtggcgcgtctgtgggct
gccctgtctctgactctcgttggccgtgtgcacattgcgaagcaggtgctggcggcgaagctggcctaccacttcagctt
cctcaacccgtcgcctgcgcagctgaaggaactcaccgacctggtggaccactttgctgcgcgctccatgcacgctgagg
acgccagcctggtgtcgcacgggaacccgctcctgctgccaaagcgggaaacggcctgtctgccgtacaaggatgggggt
gtcaaccacgtcgacctgcctgcgttcctgtctgccctgcaagctaagactttcgccctccttgcccagccaggccggca
accctggaagatgctcacccgggcgctgcttactcatgtgcgcccggactccgccaccacgtgggcgtgggtgtacagcg
acgcgccggcgccagcggggctgcctgcccggctggcggccgcggtcggccacgtgcggagcgcgggcgtggaacagcat
ccgccgcagccagccactcagccgccagcggcgccgccacagtggcgggttagcctggaccagctgtgggtggctaacgc
tgcgggggctgtgtcctacgtccactacacggggcggctcttggagcctgggcctggcgtgctgcccccggcggtggatg
gggcgtggcagcctgcctgtgtgctgcagcatcgcaagccgcggcacctgtggacctttgaagagcgggcggcgtacgat
gcagcatcaccaggggaacgggcgggggcgtggcctcgggcgccgtacttcctggcgccggaggctggggtggtggtgca
cccggagcactgccggattgcgggtgtcagcttggcggactacacggtgcgggacgtgcggcgggccatcaccgcggcca
acccggccgcacctccggctccggcccgccccgcagccatgccgtgcccggcgccagcacagcaggcggggggttcgggg
acccagccggcggcacagtcgcggctggcggagcgggaggcggagtggcagcgtgcagcggcgcagctgaccaccacggc
ggcgcagcayttccacaataacccggtggctctggacccctggctccaccgcacctctgcggcagccgggctgcagaaca
cgccggcgagagaactgcagtcgtatgcgtccccgtcccagcagtcgggtgaggggccgcggcggtccgcgcggctgcag
gagcaggcggcgggcggggcgggacctagcacggggcctgccacggcggcggcggcagcagcggcggcggtggagggcga
ccctcgcatgccgcccccggatgcgtcccttctgcggggtacgtggcggaggctgtgggacagccacgccagtcgggggg
caaaggtgctggtgtaccggctgcaacatgcttacctgccttgcgggctgtacagggcgggcaagggcattcgtccacgg
gtgaccacggggtgcggggggttgggggcgcactgtcctcaccccgcctgcgggccacctggcccgcgggcgtgggccag
cctgacgcacatcttcctggagtgtccagcttatgcgcaggcgaggacgtggctgcagcagctgtgggcctgcgttgcgc
cccaggcagcggcgccgccagtgacggacgcgggcttcatgctgggggaccgcatgggtatgtgggcctcaggcccgcgg
ggggcgggcgcgctgctgtggagcactttgcgggccaccttcttgtacgccgtctggtgtgcgtactggtcccgcgagcc
tgctaagcagacgtcggagcatgtggttcgggaggtggtcagcgagctgcgcagggtgatgcagctgcgtttcactgccg
ccacgctaacccctgaaaccctgtcggctctgcccactcagcttctcaccgcacagctcaaggcggctaagctggagcac
tttgttgccatctggtcggcgggtggcgcgctttgtgaagtggaggaggttcagggtgggtcaccgaagttgaacttgcg
gctgacgcttgcatcacctgtgcaggccccctaggtttccttttgggcggcgtttctttccaggcgctggcgtggcgtat
tatcgtcatcagcttatctggcgcccatgtgttttagctctggctggcgtcgcagcgcctgggcggctgtgggccttcct
gcacagcgcgtcttgcagcgggctggagcccgcttagtcagcgccacatctggcccgtttagttttctgcttgtgtctcc
tctgccggttctcctggggtgttgcttaagcaaccgacttgtgggggtggggtgggtttgggcggggcgagtgcgtagcg
ctggtgtttycttttctggcgcgcggtggtggtggttcttgcggttaggctgtggtgtaggttggtgcttgggttaggtc
tggcggtgtttttgtgcaacccctcccggggggcgggggggccagcctcctgctctgtctgccgggtcggggtggggtgg
ggtgggatggatgggggtggttggtggcggttttcgaggtgtttgctttctgttttcttctcttttcttctcttcttgcc
ctgtcagggttctggtctcggggaccaggctgttttcaggcagcaggggggcagcgcgtctgcccctgttcaaccttgta
aggatgattcctcaaaaaaaaaaaa
>L1-2_cRei#LINE/L1
cagactttggttcagactttggttcagactttggctccgactttggttcagaccgacttgtaacatgaacgtgaaacgcc
gcaaaggcccgttggttgaggccttgagagtacctacgcctcgacctgtgttacagcacctcgaggcgcacgccggtgac
tgggtcgtgacaaaatttcgggcaatttactcgggcgacaagtcgctcgccttcttcctagagaatcggcaggcggtggt
gaatggcctcattagtctgctgtgggagccgttgctgctggcggcggcggcggccggcgtggatgggccggcgcaacgcc
tcggcatcccggtgactagccgcggtggcgggggcggtgccgcagcggcggtggtgtgcatccagttcgatgccaccttc
ccgtgcgagctggagcctaagctgtcggagctgttggacgagggcggcggcgtggtggctcccgccgccggtgatatccc
cagccttcgctgggaggctgaggcgcagtactcggaggcggggccccccaagggcaagcggtggctgcgcgtgagcggcc
tgccccacggactgcccgagggactacagcgggacctcgtgcagcacctcttgagtaccccagtagaggagattaagcgg
gacgtgttctcataccagttctcgcagcccgtgctgcagagtgggcaagtgctggtgaaggtgggcgacaccgcgcgcct
gccatcggccgacgacgctttcgcggtgggactgggcaggtgggggcgtcaggtgatcttccagcgggaggacatcgatc
ggtacctcgcgcaggcggcccggggggcccaggtgcgccgggtgcgccgcccgccgcctgccccggctgccgcccgagcg
gcggccacggcggctccggacgcggcggccacggcggccgcggctgcggccgcggctgcggctgcgaccgtgagggcgac
cgcggcggcggaggccgcggctgcggcggtcgccgcggcggttgccgcgggcgcggatgccgccgctgtgggggtgctga
aggcggcggcggctgctgccgcagaggctgtgggcgtgggcgtgggcgacggtggcggccgtggtgccgcggcgggcctt
gggctcgacggccgaggcaacggcaacggcagcggccgcggccgcgacgcccgcccgtggcagcagaaggtccgcggccg
cgtggtgtccgcggctgmagaggcggacgcggtggtggtccggtcgctggtgcaggcggtcttcgccgcggtgatcgcga
acgcggccgtggtgccggcggtggtggttgaccccaaccccttccgcatgctggtggaccaggacgcgatggaggcgatg
cctgacgacgatgaggtgatgccggaccggacgccgactgcgctggacgctgcggcagctgcggcccggcgtgcggcccc
caagcggagccgggagcaggcgcaggcggcggccgcggcgggcgaggcggcgctggcgctggccatccgggagagcaagg
cggccaaacaggccttggcgacggcggcggcggtgcgagccgccgcaacagccgcggcggcggcggcagcagcggccggg
gccacgggcaccccggcggcggccgaggccggggcggccgcggcggtggtcgcgacagcaggcgtgagtggcacgatggc
cgccgtagaggccaccgctgcggcgggcgtggagccggcctcgccgccggccgcgccggtgtcaacggcgggcttggggg
gcatcgtgggcccggcggtcctgcccgcggggtggagcagcgacggtggtgtgggtgatgagggcctggcgggcggcgtc
gggcaggggctgctgggggatgcggagacagcgccggatgccaacgcgaagctgctgtgtcagggccggcggggcggtcc
tggcgacttcatggacgttagctcggttgccccgcccgggggcgggcagcagtaatgcggcggccgaagcaggccgctcc
ggggccccggcccttgcgggtggggtcgcataacgtgcgggggctgcggaagcgggtgccccacctggggtgctcgcgcc
tgcacgccctgctgagctgctgggaacggcagcgcctggatgtggtctgtctccaagagacgcacgttcttgactcggac
atcgaccttgtcacggcggacctggcggcagccgctcagcggctgcatgcacgcgagtggactgcgtggtgggcgccggc
ccagaagccggagggccgtcgtgttactggcggtacggcaatcctcattcggtcgagcctcctgcagcaaggcgccatgg
tgctcgctggcggcgcagctgccgtgtcggtggcggctggcgcgtgggcgggccgcggtgttagtttgcagttgcagtgg
ggtggccacaccttcacgctgacgtcagcctactttcccctggcatccacagcgcagcaggctttcattcgtgagtgggt
gggccttcgggcgtcgggctcgggcgagcacctcctggcagctgacttcaactttgtggcagatgtggcgctggacaccg
tcactggccgggcgcgcagcgacggacccgcagccgccgcgctggcggcggcgtgccctggcctcattgacgtgttacgg
cggcgccacccggctcgccgcgtgtgtaccttcttccacccccacggggcgagtcggctggaccgcattctgtgcagtgg
cggcctcgaaccgcaggtcctggagtgcggcgtcgccgccggggtgccctccgatcatatgcttgtgacggttgcccttg
cggcgtcgcctgaagccgcgccacccgctcggagcctgcccagggcccacctcggtttccgggacttcaaagacttggat
cgtgactaccgtgcctggctgggtacggccctggcggcacgccctactgatcctgttgagctgctggagtggtggccggc
ccttaaacgggctgccgccacgtccgccaaccgcctgagccgggaagctgttacgaggcgtgtggccgccagccagcggg
aggcggccgcgcttgatgcggcggcagcagctgccgccgcggtggaggctggcggtgatgtgcaggtggcggcgcaggcg
gccgtgcgggcgcggtgcacggcggcggaggccgccgtggccgcggccgccggcgcggcgcgacgtacgcgccacgcgtg
gctgcgtggcggcgagaagccctgccctctcctcacgcgcatgctgcggccggcgggtgggccgcgcgtgattgccaagt
tgaaacagcccaatggcaccactacatccgaccccacggtcatggggcaggtgatggcgcggtactggagggacgtcagt
gccgcgccgccgcccgctccggatgcccgcacgcaagtcctggatgcgctgcaacagcacgggcgccggtgtacagccga
agaggcggatcagctggggcgggttgcggtctcggcggcggaggtgcgcgcggcgctagccgctgcgccggctgggcgcg
cggcgggccctgacggcataccggtggagttataccaacactatgacagtgattttgcgccggtcctagcggatgtgttt
acggcggtgggggagggggctggggtgcctgacgggctcctggatggcgtgtggtctttcttctttaagtcgggcgaccc
taccgagccctctaattatcgccccatcacgctgacggataccgattaccgcacccttgcccgggtgttgtgcttgcgac
tgcaaccggtgtttgggcgtgtcatagaccctgagcaaactgcgtttctgacggaccgtcgcattgccgataacgtcctc
ttgctccaacttactcctggcctgttgaaagccgccaaaaaggccccggctgtggcggccttcctcgacttttacaaggc
gtatgatacggtggaccgctcttttctgctcgcgtgtctggagcgcatgggcgtgggggcgggctttcttacgtgggtgt
cccgcctgttaactgatacacgtggggcggcgttggtgaatggacgtgtgtcaggatgggtgccgttgatggcgggcgtg
cggcagggctgcccgttggctccgttgctctacctcgctgtggcacaagcccttctgtcatggctacgcagccgggggca
tggtgtgctcgctaaccttgcgtcggtgctggcgtcccagtatgcggatgattgcacgccgtttctggaggggtttcagg
cggtgccggggttcctggcggacatggatgtgtttcggcgggcgtctggacaacggttaaatatgactaaagttgaactg
atggtgatggggacggtcggcggtgctggcgccctgccggccggcatggctggcccgcccctgccccctggctggcgtgt
ggtgccggcggccaagtcactaggggtgcattacggggattggggcgcatgctccccaccagttacgtttgaggccgtga
tgggggtgctgagcaaaatcgcgcgcatgcccgtgtccatgtttggtcgggcggccgcggcgtcggcttatgctttgggc
aaggtcctgtatcatttggaatttgcgggtcttccccaactgtacgttgtggaccggctgctagccagggtggcggcggt
ggtggatcggcgactgtcgccggcccagtttgatgccagcccacatgcacgcccggttggcctctccattgaccttatgc
aactgcctccggcggtggggggggcgggcctgttgccgctggtgccgcatgtgaaagcgcggcaagccggtctcgcggtc
cggtgtgtgttgggtgtgtgtggtctgctgccgtacgtgcccccgtggacccgggtcgcggcggcgtggctgcgccaggt
gcacccggcggcaacgcccctgcgtttcttggtgcggggggccgcggaccgtgtgctgaataagccgctcaccccggcgg
gcaagccgtttgcgcgcctgctgaaagccatgactgcattgcccgcggtgactcttgtggcgccgcccgagccgggcgcg
tgggtgagtcatgtgccgttgtgggctaacccggcgctgtgtgtggacggccgcacgtgggaattggctttcgcggattt
gttcgctctgccgggactggcgtgtgtgggccagctggttgcagcgcatgacggcctgaacgaactgcggcaggcattga
caagcccttgggcggagggctcccggtctggtgaagcgtgtgcggatatgtatgtgactgctgtgtggmggcgggtgctg
cactggagcacgcgggcgcgcctgccgtcgcccctgccggggccggcgtcgcctcaagaggcggccgaccggtttgcggc
ggcggtggcccttcttcccgctggctgggctgccgccgcgcgtgcggcccagctggctcgggggcctgccgccgcgctgc
cgctcccggtggccgacgtcgtgagtgctacggcggagtcggtgcaacgggtggtgcggggacttggatggttgcagtgc
ggggggccgcccatcctgctcactgcctacacggtgaaggcggggaccgtgctacaaatggctccacagttagccgccct
gaaggctaagcatttgcagtatgtgtgcgatgcgggtgtgtcgggggtgggggctgccctggcggcgggggccttcgtgt
gcaccttggcccgcttgtggtcgctgaaatgggagaatcatcataaggaagcactgtggcgtgtggccgccaacgcttgc
tgggcgtttccacggcatgctagcgagcgggcgcgaggcgttactgttgacccgtgttgggcgtgtggggtkgacatgca
ggatggggaccggcgtcactggttttgggactgcactgttgcgctgtcactgcgggaaagtatggggatggctatgggtt
tcctgccggaggaggctctaagtgccttctctcgtgaggagttgtggttagtgcgcccgcctgcggggcttgcgccacct
gtgtgggatgtggtgtgtctcgctgctatgtctgccctggactttggtcggcagcgtgtggttatggccgggttggcggc
gcgagcgaagctgccgtcggcccgggtgctgagcattggacttgccgtcgtagctgacttctggggtcgtctccagacgt
ttgtgactttgggtatcaggccaaagggttgggacgctgtgccgtttgcgcatcccttcatatctcgggctgttggtgac
ggcatggttttgcgcttgccgtatgacgctgattccccgcccccctcgccgtgagaggttgtgcgtggttggtggctctg
tgtgtgggcaggatgcacgtgtgggcgaccgttctagtacctggacgcttgcgccctggttagtgcgtgcgctgtgcgtg
tgtcctgcggcctagacgtttcccggcactcctgtgcctaggcttgtggcgttgaggcacagcggtggggctctggcggg
ttgaggcttggctaggactcactgtgcgcggagtcacacggactttgcccgcgggagggtttgcagcaaagtcggggttg
ggccctgatagcatgtgatggctcggcgtcttcgggagctgggactgtcccctctgtaacatccgcatccata
>L1-3_cRei#LINE/L1
attggtttagacctggttcagacaattcccttgcacttcgcaccgctaagtttggtaaatgcgcacgtccgcgcgcgccg
ggcctcgcgccggcacgccggtgcagaccatcgcgttcaaatcagaatacaatgactggatacgtaaggggcggccgccg
atggtcttcctccaggcttccacggttgtgccgccggatgctgtggaggccactcagcgggcgctctgtattaagaagag
gttcgatatcgtaagaacgttctacggggtcgtttgggacgacctggaggcggcggcggaagccgcggccgttgccgcgc
cttaccggctcggcggcatcccgctccacaatgaccccggcggcgtccgtgttcgcacggacttcgccatagcacgcgcc
acccgcccggcgctcctcgagcggctggacgccaacagccgcttgcagacgctggcggtcgacggcgtgcccagcctgca
gtgggaggtgcgggatgcgtttaccgctgccccggccgcgggtgggaagcacgtccgctggctgaaggtgtctggcctgc
tcgccggcatgggccgggagcctgcactggtgatcaaactgatggcggaattcggcatggaggttcgacaggtggaggtg
gacgtggactaccgcttccacacggcggtcgagcagggtgactgtgtgcacatcgagctggcgccggagtcagcggtgcc
cgcggacacgccgacgttctgcctcgggtggggtcccaagcggctgtggtgcaccttcgtggaccgactggcgatcctgg
cgcgtgtggccaagggtcccaagggcggtgccagccgcccgggtgctggcggccgggccaaccgcggcccgccggcggcg
gcagtgccggcagtgccggcgcccaaggccgctgccggcgtggcgctggcggccgcggccggggatgacgaggctggtgg
cggcgcgccgcccggtggtggtgacgccgcggacggcgacgctgacggcggcggcaagcgcccccggctgacgccagagg
ctgctgaggctgcccaggcgacggccgcggcggctgcggaggctgctgcgcaggtggcggcggcactggctgccgccggg
gcggctcctggcggctctcaggcagcggggctgccgccgccagcgccgccggtggaggtgcgcaactcgttcgccgccct
ggcgcgcctggggccggcggacggggtggatgaggacgaggacgaggatgcgggcatgaccgctggcggcacctcggacg
ccgacatggaggacgcggcgggcccggcggctgcgtccttggacgcggctgccctaccgccgcggaagcagaagcagaag
cagaagcccaagaaggctgcggccgcgggcgcggcggccggcgcggtggccaagcccaagggcaagaccaagccggctgc
aggtgcctccgcggcggctgccctggcggcggcggaggcggcggcggaggcggcggcggcggcggctgccctggcggagg
cggaggcggcggcggaggcggcggcggcggcggctgccctggcggcggcgggtgcggcggcgcctggtggtgcggcaccc
ggtgccgcggaggcccccgctgccccggccgccgggccggcgatggcgcccggtggcgccgccgcggccaccgccccggc
agtggcgacagacgcggcgcctgcggccgctgcagccgcggtgacgctgccgcccgcgtccgcccctctggctctggcgc
tggcgcccggcgctggtgccggtgccgccgcatctgcggcggccgccacggatggcagcggcagcggaactggcagcggc
agcggcagcggccacggcggcggcagtggcggcggcggcgacggcagcggcggcggccgcggccatgacaatggggatgg
tggcggcgcaggtggcggcggcacgccgccggtggtggcggccggccctgccggtgcgccccgcgcccccgcccccaccg
tggtgatctcggctgccccgccgggggctccgcagtagtgcgccgtcctcggcagcaagcggccggcccccggccgctgc
gggtagggtcgcacaacgtgcgggggttgcggagccgggtccagcatctgggctgcccgcgcctgcacgccctactccgc
tgttgggagcggcagcaactggacgtggtctgcctgcaggagacccacgtccgggcagaagacattgacctcgtgaccgc
tgacctgcgtgctgctgcactgcggctgcacgtgcgtgagtggacagcctggtgggcccccgcccccacgccccatcagc
gtgtctccggcggcactgccatccttattcgcacttgtctgctggagcaaggtgccgtcacgttcccgggtggcgtggcg
gccccctccgttgctgacggcgcgtgggtgggccgcggcgtcagtctccccgtgcagtggggcgggcatgacttcacgct
ggcggcagcctactatccgttggcaagtcctgagcaacgtgccttcacccagcaatgggtggcgtcggcggttggcggtg
agggcaatcacctgctagctgctgacttcaactttgttagcgacgtggcgcttgacacggccagcggtgtcccgcggccg
ggtgaccccgccgcagcgacagcgctggcggctgcgtgccctggtctgatcgacgtcctccgagtgcgccggcctggcca
gcgtgtttgtacttacattcattcgcacggcgcgtcgcgccttgaccgcattctctgcagtggccgcctcgtggcccagg
tcctggcctgcgccgtggaggcgggtgtcccgtccgaccaccgcctggtgacgctgacgctggcagcggcgccggaggcc
ctgccaccttctccaggcctgcccaaagctcgcctggggttcctcgacttcaaggacctgacaaaggattaccggacatg
gctgactgcggcgcttggagcccggccgggtgccccagctgagctgctggcgtggtggccgcagctcaaacgggcagcgg
ccgcgtcagctacccggctgagccgcgtggcggccgtccgccgcattgcagccagtgaggaagaagcgcgtgcgctcgcg
gctgctgctgccgccgcggccgcagtggaggtcggtgcggcgctgccggaggccgcagcggcggcggtgcgcgcgcggtg
tgccgccgccaccgccgcggtgcaggctgccgcgggggcggcgcgccgcacgcgtcacgagtggttacggggtggggaaa
agccatgcccggtgctgacccgcatgctgcgcccgtcaggtgggccgcgtaccatagcccggctcaaacgccccgatggc
agcgctacctcggacccaaccgtgatgggccaggtcatggcaacctactggcaagacgtctgtgcggcgccgccgcctgc
cccagccgcccgcgcgcaagtgctggccgcgctgcagcaacacggccgccgctgcacgacggaggaagccgcgcaactcg
ggcaacttgccgtcaccgccgcggaggtgcgcgctgcgttggccgccgcgccggcggggcgcgccgcgggccctgacggc
attcccgtggagttgtatcagtactatgaaagtgacttctcacctgtgctggctgatgtgtttactgctgttggcgaggg
ggcaggggtccctggtgggtttctggatggtgtgtggacatttttctacaaggcgggggatcccctggagccctctaact
atcgccccattaccctcacggatactgattatcgcacccttgcacgtgtgctgtgtcggcgcttgcaacctgtgtttggg
cgcgtcatcgaccctgagcaaactgccttcctgtctgaccgccgcattgctgataatgtactgctgctgcaactgactcc
tgggttgctgaaagcggcgggacagaattctggtgtggcggccttcctagacttttacaaggcgtatgatacggtggacc
ggtcgtttctcctcgcctgccttgaacgtatgggcgtgggggccggcttcttgacgtgggtgtcgcggctgctgactgac
acgcgtggggcggcgctggttaatggacgtgtgtctggttgggtgccgctggcggcaggagtccggcaagggtgcccgct
ggccccgctgctgtacctcgccattgcgcaagccctgttgtcgtggctgcgcagtaaggggcatggcgtgcttgctggtc
tggcctcggctttggcgtcccaatatgcggatgattgtacgccgtttctcgcgggcatgcaggctgtgccggggttcctg
gcggacatggacgtttttcggtgtgcgtcggggcagcggcttaacatgtctaaagtggagctactggtgttgggcacctc
cgcgggtttgggggtggcgccagcagctgtggctgggccccccctgcctccgggttggcgtgtggtcaacaccgcaaagt
cgctcggggtgcactttggtgattggaagacggccaccccgccagtggcttttgacggggtggtgggggtgcttggcttg
attgtgcgtatgcctgtttcgatgtttgggcgagcggcggcggcctcggcatatgcccttagcaaggtcctgtaccatct
ggagtttgcgggcttcccgtcgccgtgggcgccggttggcaagttgttaggccaggtggcggcggttgttgatcggcggc
tgtcgccggctaagtatgcggtcgcaccccatgctcgtccggtgggggtgtcccttgacatcatgcaggtgccgccggct
ctgggtggtgtagggctgctgcctcttcagctgcacgtgcaggcgcggcaagctggactggcggtgcggtgtgtgctggg
cgcgtgtgggttgctggcgtttgtgccgccatggacgaaggtggcggaggcttggctgcgggcacgccatccagcggcca
cgcccctgcgcctgttggtgcggtgcgacccgtcccgtgttttggacaagttggttacgcctgaatgcaaaccgtttttg
cgtctgttgggggcggtcgcccacttgccgcctatcacgttggtggcgccgcccgcggctggggactgggtgtatcatgt
gccgttgtgggcgaatccggcactgtgtgatggtgcacagacttttgacgtggcgtttgccgatttatttgccctgccgg
gccttgtgtatgtgggacagttggtggcggcgcatgaccagttagaggccgtgcgtgctgcccacacccgcccgggtggg
tggggcaccaggtttggtgaggcgatgttggacttgtacttgacgagcgtgtggcggcctgtgcttggatggggacctcg
gcggcacctgccgtcgccgctcctggggccggcgtcgcccctggcggcggcggaacgcatagccgcggcggtggccttgc
tcccaggtggctgggaggccgcggcgcgtgcggctcgactggctcgcgggcgggcgtgggtcatgccgcttcctgcggat
gccgtgcgacaggcggcggcgggggccttgacccaggtggtgcggggactgggctgggtcctggacgggggcccgcctct
gctgctgttgaactactccgtgaaggcaggaacggccatgcaactgggcccccaggttgcggcgctgcggtctaaacatt
tgttgtatgtgcgtgatgctggtgtttctgcggacggcgcgcttgcggctgccggcgcctttgccggcactctggcccgt
ttgtgggcgttaaaatgggaaaattatcacaaggaagcgttgtggcgggtggcggccaatgcgtgctggtcgttccccaa
aaatgccgcccagcgtgcagctggggtggcaatgcccctgtgccgggcgtgtgggcgggatatgtgtgatggggaccgcc
ggcactacttttgggactgtgttgttgctcgggcgctgcgggagaacatggctgtggcaatgctggggtcccctcctgac
acggctgatgactgtttctcccgtgctgacctttggctggtgcagccgcctgctgggctggcgccgccggtgtgggatgt
agtgtgtttggctgcgctgtctgcccttgactcgggccggcagcaggtgattatgactggcttgcgtgtgcgtcgggctc
tgacgtcggcggaagtcatgcgcatcagtgtgtccgttattgctgatttctggggccggctgcaatcatatgtcagtctc
ggcctccgcccgaaagcctgggccacggtgcctgcgcaccatccgttcctctcgcggggtgcgggtgactgtgtgctgct
agtgttgcctgatgatgtgggctccccgcccccctcgccttaatttgctcgtgggtggtgggagcggtgtgcctctggtg
tgtgcgctgtgggtgtggggcgtcgacgtgggcgtcgccggactacgtgcccggtgtacctgcgttgacgcctcgccggt
ttgattgcgcctcgtgcgctagtgcggtttgctgtacgttggtggggctttggcgggcttgggcttagcttcgactcgct
gtgcagctgccgagacacgcattacgcgaagacctgttgcacggttgtggaaggtcggtagccaactggggggagggtgg
tttcctttcgggccggagatggtccctcttgacctgggtgcacgggcacccttgcttggtcggattgtcccttctttgta
atatcgcaaccataa
>L1-4_cRei#LINE/L1
aaccataacgggaatggctcccggtagccagccggccgcggctggcccgtctaactcacggacatttaggactagtctcg
cacctatgaccgccggccatcgcgccaatgttggggttctgaccctgaatgcgatggtcaaaggtgtgcttgcgacccat
ttccagagctaccccaaaacggcatttcgcttcttctcgggcgttatgcaaaggctggcgcctctgcgcgcgaaggcaca
actggcggagctcactccgggcatcagggcgaagccggcatcgaaggttcgcgatgccacgactcggctcgagtacgcgg
tcctgatccctaaatcggcgattcctgatctagtcacgctgctggacgaggacagcagcttcacggtcccggcgggtgcc
tcctacggccgggacatcgggcacccgcacccggtgcggtggcgcgcgtgggtggacggcaaaccggccgtgcccgcgcc
tacgcgcctcctagtgtccgtcagctctccgtggcttactgaagacgctgtccgcacccttctgtgcgagctgtggggaa
ccgcccccctgcaggtgcagcgcgccggcagcttgcgcctgacagccgtcggactgtgcaaggctggactgttcgcagtg
acgctgccgcacggtgccgccttcgagctgggccggtaccaggctaacctggaagctggtggagaaacgtacacccttga
tgtgcgccgcatgtcccgtcggcagggtggccagcagccgggcggcccatgcgccgctgccggtggtgccgcggcccctg
gcggcgcggcgccgggcgccaccggcgccgccgctgccggcggcgcggcgtggggccgcggggatgccaccggcgccgct
gctaccagcggcgaggcacagggccgcggtggcatgactggcggctctgctgccgctggcgcggcgcagggtcacagggg
cgccgccggtgctgctgctgccggtgaatcggcgcagggccgcgggggcgctgtcggcggcgctgcagctggcggctcgg
cgggggaccgcgggggcactcctcgcggccgtgccgccgccggcggcgcggcgcagggccgcaggggcgccgccggtgct
cctgctgccggccgcgcgacgccagcccccgtggacgctgctggcacctccgctgccggcggcacggcgcggggccgcat
gggtgctgcgggtgcccacgctgcccgcggcgcgcagcagggccgcaagagtgctgctggcgcgtccgctgtcgatggag
cggcgcagggccgcgcaggcgccgccggcgcccccgccgccggcagcgcgcggcagggccgcaagcgccctctgcgcccc
accatcggcgtccggctgcgacgcagtgcgggtgctgccggtgcctccggcactggcggagcgacgcggcgccgtggcca
gcaacgacgcccggccgccgcggccccggctgcggctacggccgcgcgtgcggatggccccagcgccgtccagggcagcg
gtgctgcgccgtccggcacccctcgtggcggcggcggccgcggcgctagctcccgccgccagcacagcggcagtcgcagc
cacagccgcactcgccgcgaccgcagcaacagccggggccgcagcatcaccagccgcggcgccagccgcagccgcggccg
cagccgcagccgcagcccgggccgcagccacacgcacacccgcagccacgcccgcagccgccgcagcagcagcgcctcgc
gtggcacgaatggcggggcttctggcaagttgggcggcagccacaggggcgcctctgcggataactctggggagcgcgtg
gaccaccgcacccgcagcggtcgcgtcttccgccgacgggccggtcgcgtcccagccggtgacggcagcaccctgaccgg
ggatgggcgtaccagcagcaatgcgccgcgcccgggcgacggtgccggcgacggcgggtggagcgtggtgcccagccgtc
gccgccagcgcagtgcctcgccaggggcggagccggccaagcgtcaggctctgccagagcaagcccaggtgcctgaggga
ccgccgccgcgccgccgggcgccgccgcccaccctgctccacaaccggtacagcgtcctggcgcctggtggcgctggtga
cgccgactcggccgattcctaaatgccacgccacagcaggcgtggcgcccaggccctgctcgcgcccttgcgtgttggtt
cgcacaacgtgcgggggctgctgggtggcgggagtgacacgcctgtccgcctggcggccctattgcggtgctgggcgcag
cagcgcttggacatcgtgtgtctacaggagacacacacaacggtcgacgtgatatcggaggcgcaggttaaactgcgtct
cgcctcacagcagctccgactgggtggctggtatgcatggtggggccctgccgactcgtcacgtaccggtggcgtcgcca
tcctcatccgtgcctccctcatctcccgtggcgtggtgaccccggcaacgcctcccgccctcgacccggccgccgccagc
cgccttctcctcctccctctcgcttggggcggccactccctagtgcttgcctctgtctaccttccctcgggcgacccagc
ggcccagcgccgcttcattgccgaccaccttgcgccggctgccacgctgcctggcctcaaggtgtgggctggtgactaca
acttcgtatgcaacgccgccattgacaccctccatcgcggcggccgcctcctggaccccggcacgacctccctcttcgcc
tccacctgcgcctcccctgtggactccttccgccacctgcaccctacccgccggtccttcaccttcatcaaccatatggg
tgcctctcgcattgaccgcatcatgctctctccggagctgctgtcgtcgctgcgtgcgtgcgcccatgtgcctggccgac
cgtccgatcatcgcctggttgtggccacccttgccccagtcgacggtgccgtctctcctggccctggcttgcggcggctc
agtgatgcctacctcgcgttccccgacctgcgccgctcgctgctcgactggaaccgcggcgcctgtgccgccgcccccga
ggcgccggcgccgttgctgcggtggtttgtggcctacaagcgcgacctggtgcgcacggttggccgccttaaccgcatcg
cccgtggccgcatccttgaggagacagcggaggaggcggcggcccgtgctgctgaggcggccgccctagcggtggtagag
gctggaggccccgatgctgctcaggctgctgctgcggccgtcgccgcgcgctccgcggctgccgcagcggcgcagcgcgc
ggtcgctcggcacgctcgtgccgcccgcctccagtggctgcgcacccgcgagacggcttcgcctgcgatcacgcggcttg
tgcggccccctggcggcgccgcgcgcattgcggcaatccggcgcccggacggcagtgtgtgtgactcccttcccgaaatc
cccacacatattgtcgactactggcggcgcatcagtgctgcggtggctacggacccggacgcctgtgaccgcgtacttgc
ggcccttgcagcatttgggcggcgctgcactgacgaggacgctgtgcggcttggcgccgacacagtgagttcagctgagg
tggaggctgccctggcggcggcgccggctggcagcaccccgggccgcgacggcatcccggctgagttgtaccgggaactg
gggggccccacggcacgcgtgcttgcgcgtgtgttcacggcctccctcgctgctggtgctcctccacgcggcttcctcga
tggcgtcattacatgcttcagcaagcccggggaccccctgcagccttcgtcgtatcggcccattacgctgctcggcacgg
actaccgcacgctggcccgcgtcctcgccaggcggctcatccccgtcttcagcaacgtcatccaccccgcccagacagcc
ttcctgcccgggcgccgcatcgccgacaacgtcctactgctgcagcttctgccggagctcatgcgggtggccgaaggcgg
tggccctggcggcggtggcgggggcgggggcgggggcgctgcgggcagcaccgctgacgctgaccgcggcgttgtggcct
tcctggacttctacaaagcctacgacaccctggaccgcaacttcctgtaccggtgcttggcagtcatgggcgttggcagt
ggcttcctggcctgggtcaagctgctgcttacgggcacgcgctctgccgccctggctaacggctacctgtcggccttcgt
cctcatcattgcgggcgtacggcaggggtgcccgctggcgcctcctttgtacttggcgccggcccaggccctcttcgcct
acctcgaccgcgcgggctttggtgtctcctgggcggatatccgcctcgtcgctactgcctatgcggacgacgctgcgccg
ttcttgcgtcggatggccaacgtgcctggtttcctggcagctatggagaccttccgcgccgcctctgggcagcgccttaa
cctcgacaaagtggagcttctgcccatcggtgcacggcgccgcgccactcctgctcccgcccgcgctgtcgctgctggct
tggcggctggcggcgcagcggctggcaacatggcagctcacggcgtggcggcgaccagtgtggcagctgccggcggcatg
gctgccggcggcgcggcggctggtggcgcggtggctggcggcggccccggcgccagccactctggtgggggcatcttggc
ggccggtggtgcggtgccttctcgggcgggcgcggtttgggcagctgccggtgttgtggtcactggtggcgtgacggccg
gcggctccgccgcgggtgctggcggtgccgtagccgcgcctgccccgcccaacacagttgctatggcgcatggcttgcgc
gtagtctcgcactcgcgcacgctgggtgtggtcttctacgacctcccacttggcacggctgcagcccagggggctccttc
cctctcccctgccattggcaccctggggacgctctgcggcctccccctaactgcctttggccgtggcttctgtgcctcct
cctacgccgtcagccgtgtgctctaccatatggagtttgcgggtctgccgccgcagacggttttggcagacttcctcaaa
acgcttgtgcggtttgtggaccgccgcatcatcgttgccacgccgcaaggtgctggccgggcccgacytcccggcctccc
ctccgactgcgtcgccctgccgccacgcgatggcggctttggactgctgccggtggtggaacacgtgcgcgcccgacacg
ctgtgttggctgtgcgctggctgcagcacatgcacggctctgcggctggcacctacgtaccgccgtggacagccgccgcc
accgccctggtgcagcagctacacacggccgcccaccccctctgcgtcctgacgatgcagcgggcggccggcggtgtcgg
acccgctgccgatggctgtgcaatcttcggccagccggtggcggcaacctgcccggccctcgtgcgcctcctgggtgccc
tcagctacctgcctccggtcacaatcctacgcccggctgtgctggtgccagggccctggtgctttgcacttccgctctgg
ggcaatccagtcttgccgtgtgcggcggggcttcaggcgggtggcttggaacgtgacttcccagctctcatggcgctgcc
gggtctgctcacgctcggcacggcagtgcggtgctgggaggcgctggccgcggtgcgccagctggtggcttccaagccgg
ctggtgcgctcgggccgcgcctcgcacgtcgctgcactatacagtacaagcggtccgtcctgcgccccatcctgcgcatt
acggatatggcgcgcgtgccgccggagctgcagtccggcccggatgctgctgcccaattctccgcgctgctggcccgtgt
accggcggcgtggagggtggcggcgtcggccacactgcatgcgcctggcggcgcggcctccgcgcctcctgccccccagg
tatggctgctgcttgcgcagagcctggggtggcggcatggcgcggctgacgtgcccttgctgacccttacggtgaagcag
gcaacccagcttcaacttgcgcctgcgtacgacgcgctccgcgtgcgtcacttggccttcatccargaggcctacagcgg
cgccgcgccgccagcggaagcgattcatgcgctgcgggcggccctggcgcggctgtgggcgttggtgtgggagccgcgac
acaaggaaccgctctggcgtctggcagtcaatgggttcacgggctttgggatgcttgcggcgtgggccgcagatggacgc
gtggagaaatgcccgtgtgggactcagatgactgctggggctagggttcatcacttctgggactgtgtggtggcggaggc
tctgcgtgatgtgatgcgggagcatgcgaatgtggacatcacacggaaccagttgtggttagtacaggcgccaccagggc
tatcgcaggcggtgtgggacatcgtgtgcttggctgctgtggcggccctggaatacggccgacagcgcctttacgcttgc
cgtgatgctgcagaccggactgcggaggttgctgttgtgcgaaggatcggtgtggaggtgattgcggacttctggtcacg
gctagctgcgtttgtgagtctgcgtcggcctccgcgccgctgggaccttgtcccgaaccagcacccattcctagcgtcag
atgatgttggaggggttatcttggtagggccaacagcggactcgccaccggcctcaccctagcttgtcagcttagggact
cgcaataagaggtagtcttatgacgccgacccacggcttaggtgagcagcgctagcgtttgcggtgagccgggcctgggg
ttcctcccctctccggaggcgaggagcatgggggtcattcggggatctctcctcgggtgagcgtgcgtgtctcgtacgtt
tttggggccctggctagtccacggctgtcgtcccacatgtaacctctatcagctaa
>L1-5_cRei#LINE/L1
tgattatgagcgccgctacagccgcagctcggcatgcccagctgccgaccgaaccggagtaccaggactcccgagtgcag
cccgtggccaccgccatggggggagaggcgaccagcaagcgtgtgcgcgtccggctgctagggccctcgggcctgaagca
ggccatgctggcgcactgtcaagccctcggcgactgcattgagctggggcgggaccccgcagatggccagccgctrtggg
gcaaggtggccgatgccctacacctactcctcactacstactggatctctggcgtcaacgtgcgcatcacagcggctgcc
ctgcccgccttcctggcgctcgccctagctgtgccggggtccgaccaggcatacaaggagcacttggtgcagaccttcca
gtccgcccactgggcccagcagccacgccaaaccgccctcgcagctggtggccggcgggtgtgcgtccatgtgccagcca
ctctcaacctaccccggcaccaggcataccgcatggccctcaccggcgktggcacaatgacgggcaagctgacgctggac
aaaggaaaagtgccgcggccgccacaccgcctgctgccgcctaagtgggcgacacagccgccccccagccgtgacacggg
tgtggctggaactgccccgggcagcagcaacggcggaggcacyggcggtgccagccccyctagcggcagcgcaggtgygg
ccgacaatgcccccrkkagcagwagcggtggcggcmgmccccctggcggcagsgcaggtgcggccggcaatgcccccrkk
agcagcagcggtgacggcaccggtggcggcmgmacccctgscggcagsgcaggtgcggccggcaatgmcccyrkkagcmg
cagcggtgrcggyaccggtggcggcagcmcccctggcggcagcgcaggtgcggccggcaatgcccccgsgagcmgcagcg
gtggcggcsgwsscssyrgcggcagsmcaggtgcgmccggyaatgcccccagtagcagcagcggtgacggyaccggtggc
ggcagcmcccctgccggcagcgcaggtgcggccggcaatgcccccgtgagccgcagyggtggcggtaccggtggcggcag
cccccctggcgacagcggtggaggcagccagggcccctccggcggaccctcacctgcccccagccggcagaagacaccac
tgcggttcccagaggaygtgcgccaacacttcakggcctactatcagggggccacccccaacccactaccgggaccygcc
ccgcccccagtagctggcaacgcgggcastgcaccgcctacgagcgctggcgcacccagggcaccgggccccagcgctgc
cccaacctcaggcaccagtgcagaagcgcgggcatacgcgcaggcgtacgaggagtacaaacagctgcagwcgagcccgg
cggcaggagcaggcggagccggggccacaacggggggtccggcaggggcagcaccagtagcagctkgcgatccggccttc
cagcaactactggcccggtaccgccgggctactggctgcccagccggggggcagggctccacagcaggtgccgaccccac
agccactrcatctacaccggcggccaccaccgccacccccgaccctggcccgcccaccaccgtgggctccgcagcctcag
aatcggcgracggggatgcaggcagtctgctcacgggccagggtggggtcggggtcatggacatcacaccgccaccaacc
aaccagccccagccaactgcatggagccagccgtccccgggactcaacgacgtgcgcgcccagctcttccacaacagccc
gccattgggcgccgcaggaccagacctgaggagccagggccgcggcacccacagcagcagccagtccagcgctctcctgg
gaggggacaacaccaacggcagccaagccggccctagcgcccagcaggcccgcctcctgttcaaggagcacctgaaacgc
ctggatcgtgctggccactcgaggcagcagtttgcgccacggcagtgcccccaccctatggcacactggcccacagagcc
ggcagggggcttccccaagtcgcccgacgcccacaccgggctcccggcgcgcgcggtgattgagtggttcaacaggctgt
cagatggcgagaagcgcatggccctgtactcggtgaaaacagacgcacagacagcagcccaggcgggattggcgtccctc
atccacgcgctgactgtggccaagtcacgcaacagcctgtggaagtacgacgaggccacaccaccacccaacccgctcga
aagcgcggacatggaggccttctgcttcccagacggccgccctccgccgccgtcggcggcgggctccccccgccggtagt
tgacgctgccagcaggcacgggtgcggccgttgggccgccgcacccgctacgcatagctacccacaacatgcagagcctg
cgtttgccaggcgcggctcggcgggtagcagcagcggcacggatttgggcggagctacgcttggatatcatctgcctcca
ggaaacacactggacgtgcagggcagaccaggcagcgtttgagcagaccctacaactaattgcgtacgaactacacctca
gtgggtggaaggtgaccggcgcacagtggtccacttcacgggcgacagcaggagtggcgttccttgtgcggcaggaactg
tgggagagcagcaccatcacagcccctgccctcagcccagtgcccacagccatgcttgcaggccgcctcgcagtcctgaa
gctcaggtggggcggccgctcaatcaccattgccaacacctacttcccagcagcatcaacgcaggcagcagagcaggcaa
agcgggagcttatcagccagctccgcacacaagctgcgctcagtgcggctgccacagcgggggaggtggtgatctgggca
ggtgacttcaactttgtggagaacccagcgctagacagctctgccggcccagggggccggccgggcgatgcacccctagc
agcgctactgcgggcggctgaccaaccacagatggtggacatgtatcggcaccgccatcctacagcccggcgctactcgc
acttataccgcgcaccagtaaagggtgggtcccggctagaccggatctacgtgtcggcagcagcagcagcaaccgtctgc
catgcagacatagccctggtgtccagctctgaccaccggccagcctttatcgacctgctcccggcacccagccccggccc
cgggaagggccgggcccggcgccgcatgcggcttttcttccaccagcaccccgaccttcggcagcagctggagggctggc
tggaagcggaagccgggaccgcaccaactgaggacgaccagcggcaagccctactcgcgtggtggccgctgttcaaaatg
cggctgtcagtgaaagtcgcacagctgaaccgagtagcccaaatgcggcggcttgaacatgggcagcggacacggacagc
gcaggccgcccaagcagcagcagaggctgcacaccagagtaatcccacggaggcgacccggatggccctggtggatgcag
ctagtgaggtacaggcggcaacgagggctgatgccgcacaccccgcacacaaggcgcgtgtagcctggttacacagcggt
gaacggcctagccgagtcctgacccgggtgctggcgcatgaccgtcccagcgggagtaatgctggcccgcctgcgctccg
gaccgcccatggtgcgctggttggggacccgatccagaaagcccagcgccttgcggacttcttcgctggaatcagcgccc
agccgcccacgacagtagccgcccgcacagctgtgctacagacagtccgggaccatggggctcagctgacaaccgaggat
gacaccacagcgggtggcctcaccgtcacatgtgaggaggtgcagaaggcgctcaagcagactcagccaggcaaggcgcc
cgggtgggacggcatcccggcggacctgtacaaggcctatcgggcacagctgggccccctgctcgccacactatacacag
ccatcggccacacgggacagatgccacatcgcttcacagaaggagttatctcggtgatctacaagaagggcgacgtgacc
gagccaggcaactaccgccccatcacactcctggggtctgactaccgcatcctggctaaggccctggctacccgcctggg
cccggcgctagcacgcgtcatcgacccggaacagacagccttcctccccaaacgcctgattggcaatggagccctgtttc
tccgcctcctgccgcacctactgcgacagcaggggcggcagggcctcattgcctttctggactttgaaaaggcatacgac
accgtggaccggacgttcctgtcagaagccatggaggccgctggtgcaggccctaaccttcgtggctgggtgcacacgct
gctggcggacacacgtgcgcgagcccaggtccaaggtgcccactcccagcccgtgtccatgatggctggcgtacgccagg
gctgcccgctgtcgccgctgctgtacctgtttgtagcgcatgcgctactatgctggttacggcacaaaggcgtcggccta
cggcttgacccgacagatctccaacgtgtggcagcagtgcagtatgcggacgacactaaggcgctgctggagggcgagca
ggaggttgtggctttcctggccgccatgcacaccttccagcacgcctcagggcaacggctcaacctatcaaaggtgcagc
tgctgcgcattggggcgggtgggaccccggccggagcagggactgcaggcgggcaaccgccgccgccagcaggggagcag
gagcgcatctgcggactggcggtggtgaccacagccacagctctgaacctgcctatttccaatacgtcagagcagcctca
gctggactgggcaaccaaagcagtggacgctcaacggcgtatgcaggttctcgcccacctgccactgtctgccttcggga
gagcggcaggggtatccggctatgccctttccatgctcacgtggcatgcagagcacgctggcatgcctggcgacacaatt
gaccagctagaacgccttgctgcgcgagcagcagataggcgactcgggccaaatgacacggagcggcggctaacgggcat
cccctcctcaatgctggctgggccgccggtggtgggcggcttcggaatgctgccgctccgagcgcacctacggggccgtg
aggccttgtgggcggcccgactcgtccaggcagaagctgccgcgcccacggagcaacaccaccccttgcaccgcgttgtg
gccctcagcctacaacggcaccatccctcgctgcgcccatggaccatgctcacagcccgccctgacgtccgacccatggg
atgccagttgccgggcgacttgcagcgcatctatgaggctttgggccatctcccgcctgtgagagcggtgaggacgccgc
caccagcgccaggcgactggtgctgggcagcacctttgtggggcaatccgctcctgcctgagggtgaccacacccgacgg
cctggccttgaggcgcaccatacacgcctcgcagcgtgtcgccacctgcgcaccgtaggtgacctggtgcaagcactgac
agcggcggcagcatggcgggcaacacggccagtgggagcgactgggggtgtggcatgggaggaatgggtgcggcagcacc
ttgacccagagacgcagctacgcgagcagccggcactcgagggcctgaatagccttgcagcagacataccagagacctgg
ctggcagcagcacgtgcagtgcaggaacggctccaggctgggttgggccccgccccgccctcggaatcggcagtggttcg
gctgatcatgccttgccttggctggaggatacctggcatgcagcaacccctggcgctggagaagctgtctgtacgtgttg
ctaccgtcatgcagctgggagacgtcggggtagcccgcagtcaactgcacacggcatatgcagctgaggcgcgcgagaca
ccaccagcagcccccccacaacgctggattccccccttcgaccggctctggcggatacgctgggagaatgcccacaagga
gacagcttggcgggtgtcaatcgacggcattggcattgccggtaacacgcatctcacacatgcacctggtccggtgccgt
gtggatgcggtgtgacgccaacccacagccccaggctacacgcgttttggcagtgcgcagtagctcaggcggttgtgcag
cagctcgcagcgcagcttgcggccccgcccaccagggagcaggtgtggttgtttgaggccccggctggcgtgcaacaagc
agtgtgggatgtagtggctatggcggcgttagcggctatggagagggggcggtgcgcgctgtatgccgcaaggcgccgtg
gcctagccaacgctgccacagcaccactgccgcaacaacctctacagcagggccagttaccgcagcagcagccgcagcag
cagccgcagcagcagccgcagcaacagccgcagcagcagcagcaacaacaggctcaaatacagacggacacccaacaagc
gattgacacggcagtgatcgacttgtggggtcgcttaaaagcattcacagcactgggagtgccgcggaagggctgggatc
aagtgggtgcgcagcatcccttcctgagagtagtaaacggccagttgcgctgtcacacaggtatgaacgcgggacaaccc
gctcaggccatcacggacagtgacgaggactaagcacggttccgcaggtgcatgagggtgggctagagagggtcaggttt
tctgctttctgttttctgtttatgtttgtggttgggctggggggcttcgccagggccagcgatgcagggtgtggtttccg
ccagagagcggcccctgctggtccttttgagggggcttggttagcttgctttatgcgccctaagcgccttgctttccctc
tgttgtggccaggggtgttgtttgtggcggggcggccttgtgtgtgtttctggccttggcgggcggtgttttcctggcgt
gtgttttggtctggtgtgtacgtgtggtgtggtgtgaaggaggcagttgtgtctgcccctctgaggctccgccctagcct
gctggctgttgtgctttcttttggtggagaaggcgtgagccttgtgtctccgtgtctcttttgtcttgaccaggactggg
gccttatcccctgctgtgtcaggcgtgcttaggggtgagcgtgtggaacgcgctcacccaacactagggcttgtcagccc
tagtcatcagtggcttcgccactaccaagtgtaattatt
>L1-6_cRei#LINE/L1
caatgggcactggtcagcatcagtaacaatggaggctggggtgcgccagggctgcccgctcgcgccgctgctgtacctgt
tcgtggcgcaagcactgctgtgctggctgcagaagcaaaaggtcggcatccgcctgcgcccggaccgcgaggagctcgcc
acagcattccagtttgctgacgacacgaaagtgttgttggaaagcgacgcaaaggtgcccgggttcattgcggtcatgga
cacgttcggccgcgctacagggcaacggctgaacctgtcaaaggtggagctactgcgggtcggctgcctgccagcagcgc
ccgggccggccgctgcggtggccggcgcagcccccgccgtgccgggcatgcccgccgcgcctgccgtgcctgtggcgccc
gccgcaccggctgcgcccgccgcgcctgacgtgcctgcggcgcccgccgcagcggccgcacccaccactggaccagccgc
agcggctgcgcctgggcctggcgtacaggaacagctatgcggccttaaggtggtcacagcggccaccgccctcagcgtgc
cgttcagcagtgaccccacacggctgcggctggactggacagcccgcatgcgagaggccaggcgccgcctgcggcgtgtc
gcccacctgggactctcagtctttggccgcgccagtgcagcctcagcctactgcacctccatggtgacatggcacatgga
acacagcggattgcccgacgacatagcccaggaactggagcgattggtggcgcgggtggttgaccgccgactggccccgg
actcgaccgagaagcgccttacgggcatcccgacggagctgctttatggccaccccaccactggcggcttcggcgcactg
cccatccggcagcacgtgcgtggccggcatgcgacatgggccgcacgcctggccgcccatgacgacatcccggccgcccc
gcagccccagccgtggtgcgtcgcctacgacgtctacctccgcgcgcaccacccatccctgcgccccagtagcacgctga
cggcagtcccggtggtggagggcgccggcgacatcatccccagccacccgctccccgaggataccgagcgcacggtctca
gcgctggggtggctaccaccggtgcaagtgctgactgaggcaccggagcctggtgcctggtgcttcacggcgccgctgtg
gggcaacccgctcctcaccccgtcccccgcggcggccagcggcgagcaggaggaggaggatagcggcagcgatggcgaaa
cagctgtggagcccgttccggcaggagtagcgcggcgcacgcaggggcgtggtctcgattaccgccataggacgctgcga
gcctgcgcgcgtcttgtgaccatcggtgacttagtgcgagcccacgctgcacgaccacctgcggcggctgcagtcgactg
ggaggggtggctgcgagactaccttgcgccgtcagacggccgtcgccggcgccgtgggcccacgctcgccgcgctgcagg
gccttgtcggcgacatcccgccatcatggtggagtgcagcgcaggctcacgccgcacagctggcgagccctggcccagcg
cctgtcccggcgccgtccaccagtgaggtcgtccgcaccaccatcatgccgcgcatgggctggaagctctctggctctga
gaccctcaaagtccccctagcgaagctgtccgtccgcatggccacatccatgcagctggacgatgtggccacgcggcggg
cggacctacacgaggattatgagcgcgcggcacagggcctcccgccgcgcgctgtggtgcggcgggaggacctgccagca
gctgcggctgcaacgcttggcgccattagggacaccctggcgcgcctttggcagaaggtgcggtgggaacggcgacactt
tgagacgctgtggcggttggccatcgacgcagtgccgctgccgggaaactcgcatatgccgttggctcgccgtgagccat
gcggctgtgggcaacacggccatgggggcgccgcggtggaggcacacgccgccgccgcgcccacgccacggcagcaccac
ttctgggattgcgcggtggcgaaggccgtggtggcgcagatcaacgcacacaaccccggtccggctcccatcagccaagc
ccagctgtggctggttcaggcgccgccgggttttcagcagtgtgtttgggacgtggtggtgatggcggcgctggccgcca
cagaacatggccgggtgcggctgcgcgggatgacgcgcgccgcagcggccctgggaattcagacggcggcggcagcagct
cccgaggctgcggtggcaggtgcagcggaggcggaacccgatcttgacgagatcccgcccacacagctgacgccgccgca
gccaggcgtcaaccccgtcgagcttgcgtgcgctcgtgcagtcgcggacttctggtcgcggctgatgcagttcgcgcagc
tcggcgtgccccaaaagggctgggatggtgttgacgccactcaccccatcctggcggtggtgaacggtgaaatgctgtgc
gcgatgccgcaagctatggagctggaggcttgaaagggatcagcccttaggagaagcgcgtgagcactaacatgagccac
tgaagcagtggcatacgagagggtcagcgggggagcttagtgggcaggcgaagggttttttgttttacgcccgtgggagc
agggccaggtttgcggggttttaatgcctgagagggtgtattgggtgctgcaacaccccgggtcttacggcctggaccgg
cctagtggccagacgcgtttgtggctgcccttaggcattgtctgccctggcgtcgagagctggttaggttgcggttgagg
tcgtgcaggctgccgggtcgtaggactcagccccgcagccactgtggtcgtgctttcgcgtgctgtcgcgtgctgcgtgt
tttgttatgtttgctgttttttgtcttctgcccgcctggtttttaagaggtagctcgcccgctgggtctgaggttgttac
accggtagtaattccgcaaggattactggcgcggtgaagggtcggagtgcgttgccctgtggactccagagctgtttgcg
ctctgccggggaaacgccaggtcacggcagccctcgattgagagccctgtcgttggttataccagatacacgattcacgt
gatctggcagaataaccgtggaaaccgtagt
>L1-7_cRei#LINE/L1
accctgccgcacaaccactagcaattttcacagctcataagcacccgaccctgaacaggccggtgattctaggcaaaatt
gtgagcacggactgcacattgattgatagggcatgtacagcgatgatgcatctgccagagccggctataatccaccccga
gcgtttaaatgcgggaccgtgggtagctctggcaccattatggggcaacccaattttaaagttcaagcagagaaatggtg
tagaggtttccctagaaggcgggtttgcagatgtgtgtggattagggacgattaacacggtgaaggatgcagtcaggatt
ttggacgcttttgcacgtatgaaagacaaattrcaggaaggagggtcaacagcagcaggcaggccccctcccagggtgcg
tagcgagtgcacaagactatataaggaagacattgttgcgaccgggttactaggggtcagtgaaatacatgggcttccgc
gcgccctcaagaacggcatagacgcgcttcaacaggctcttattgaccacctgcctgaggggtgggcaaccaccgcacgg
cakacggcgagcgaagacaacggtgacatgcatgagctagaaagagacatggttgatcatattgttggtagtctaggatg
gagaatgggcggtggaggtctrattccgatccccctggcaacggtatcggtgaaacagtcgacgtacttacagctagagg
aatcgtttgcaaagctgtcggaaaagcaagtagagtttgtacgtgaagcaaagggactcagtcatactgctgtcgtttca
aatgaagacaaaayyggatcaacagtacgtatgaacgcctgtggaaggtyaagtgggaagcagagcagaaggaggcatac
tggagactggtggttggcggcttctcgggcttctcgatgcataggggrcagcaacgcaaatgcccatgtggagcaactat
gcggacagacagagaccaccattttggatcatgcactgttgctaacacattgagagtccacatccaagatacggcggctc
ttgctaatgaggaggacgacttacttgacttgattgtcctacgggaacacttatggctgacaactaagccgcatcataca
attgaacaagctgtctgggatgtagtctgcatggcagcaacctcggcgatggaatatggtaggagattgctatatgcagc
caggaacgagcaaggagtgatcgatgggaacgcagtaatggcgcgcatcaaatcgcaagttatagcagacttctggtcta
ggttacaatcgtatgtgtgtcttggtgccaaaccgagggggtgggaccgagtctcgccaggccacccttggattgagcga
agagcagatggaagtatgaagctgaacagaccacgaagtgtcataatggaagaggaggtggagtgatggcacctagtaac
atgttcggtatggcgggaggagcgtcctatgggagcaagcctactagagctagagtaggccgacggcgctgcaggcggca
cgcccctggggtccagagcagggtgttcgttctccacgtcactggctcgtgaactgcgtcagcaggtccctcttgtaacc
aatgcaatct
>L1-8_cRei#LINE/L1
ttgttgggtcaggtggcggcggtggtggaccggcgactgtcgccggccaagtatgccgctcacccccacgcccgcccggt
cggtgtgtccctggagatcatgcagctgcctccggtgtgtggtggcgtggggctcctgcctttgcggcagcatgtgcagg
cacgtcacgctggcntggccgttcggtgtgtgctgggggcgtgtgggttrctgccttttgtgccgccatggacgaaggtg
gcggaggcgtggctgcgtaggtgccacccggcggccacgccgctgtgcctgttgttgcggggtggtgattcgcgcgttct
gaacaaaccagtttccccgggctgcgcaccgtttttgcgtttgtttggtgctatggctcatttgccgcccgtgacgttgg
tggcgccgcccgccccggggccctgggtttcccatgtgccgctgtgggcgaatccggcgctgtgtgagaatgatcgggct
tttgacaaggcgtttgcagatttgtttgccttgccggggctcctgtacgtgggtcagctggtggcggcgtctgaccagct
ggaggaggtgcgggcggcctacgcctgcctgcggggtggggcaccgggtttgaggaggcagtgctagatctgtatctgaa
gaaggtgtggcggcctgtgtctgggtgggggccccggagggcgctgccgtccccgctggtggggcccgactcgcccctgc
aggctgcagaccgctttgcggcggcagtcgcactgctccccaccggctgggaggcggcggcgcgggaggcccgggtggct
cgtgggagtgccgctttcgtgccgctcccggccggagacgtgcaacgggcggtggctggggccctggagcaggtggcccg
gggattggggtgggtgcaagacgggggcygccccttctcctggtgaagtactccgtgcaggcggggacggtgatgcagct
gggtccccagctgtccgcgctgcgggctaaacatttgctgtatgtgcgggctgctggtgtgccggagggggaagcggctc
aggccgctggagcctttgccggcactctggcccgtttgtggacgttgaagtgggagaaccgccacaaggaggcgctgtgg
cgggtggcagccaatgcatgttgggcatttccgaagaatgatcatcgccgtgcgtctggaatgaggatgcctctgtgyca
ggcttgtgcaatggatatgtgtgatggggaccgccggcaccgtttctgggactgcgttgtggcgcgggckgcggragaac
atggccatgggtgccgagccggagtcgggggatgcgtgtttcacgcgtgctgatctttggttggtgcagctgcctgctgg
gctggcgccgccggtttgggatgtggtgtgtctggccgcgttgtccgycctggacctgggtcggcagcaggtggttatgg
ctggtgtacgcgcgggtcgggctttgacgtcstcccaggtgctgcgtattagtgtatcggttatctccgacttctggggt
cggctgcaatcttttgttagtcttggtattcgtccgmaakgmtgggacasggtgccctctcagcatccgttncttgcgcg
gggtgtcggggactgcatgttcctgatratgtggactccccgcctccctcgccttgaacctgcctctggggtgtgggcgt
cgggtgmcggtgatacggttttcggttgcttcgtgttgagtgctcgcgcatctgcgggttctgtactgcagggctagcgt
ttgattgggcgtcgccggactgtatgcccggtgtacctggttttgcgtctggtgctgtagaccgcgcttcgtgcgccgac
atggtttgctgcacggttgtggggctctggcgggcttcggcttggcttcgacttatgccggtgtagcagctgagacacgc
tttttgcgcagaaacaatgcacggtttggtgaaggtcggcagccagctggggggagggcggtttcccttcgggccggaga
tggttccctcctgacctgggtgctgggcacccttgcttggtcggactgtcccttcttgtaatgtcgcattcata
>RTEX-1_cRei#LINE/RTEX
atgtcgacaaacgacaatagttggtacaagtacgttgaacaaacccagagggagccggaaaagccatgtgccggcggcct
ggtcctcgcgttcctgagcaagctggaggagctcaggacacagaccgagctcaacaccagtgctgtagcagttctgagag
agcgtcaagctagctcggaaaagcgggtagctgaggtagagtctaagatcaaacacaatgtcgcacagccagtgtccgcg
aacagcttttacttcacagataggctgatcatcaagggcaacatgagcaataccagcgcagagacgctaagcaagatagt
ttgcacaaaactcagcagtgacgaggtccacatcgcgaacctgacggtccgcaagcgcagttcccgccttgcagtgctct
atctgggggcatgccaggacctccgcgggaacctcctggccacgcggctgaagctccagggcaccggcttcaagctggac
gactgcctcacgaccacaggcctggcggagcggcggcggcttcaaaccacccacgacgaagcataccaggccggtatgcg
cccggagtggcggcgtggggcactgctgtatgcgaggccggagcccagcgcaccggccgtgccatgggcggacctgggct
acggatcgggctcggacatggacgcggaggcagagttcgtgcccagcggaggggagcgcacgccgccgcaccagcagccg
ccaccgccaccgccccctaagcctggacagcagcagcagcagcagcagcagcggcagcaggatcagggcaccagtcaggg
tcaggcgggaggctcctgggcagcccgcgtggccaactcgggctcgtctcccacctcaccagttcggcccttccacggct
tctcgtctgccacaccggggtggtcgtcccggggtccgctacctgcctccccaattcggcctttccagggcttcacacgc
tacgagccggcatcaacgcaccaaccgggcgataagcgaggctcccgtacaccgcagagcactgagcaggcaaggctgcc
caagcctgcaaagccctctgcacacgccacggtggcggacgtgaggaaccacgcgcccacgcgcgcggcagacctaccgc
ggtcgaagcgagaccccagggcaccgcagcagcaggcgcaggcacaggcgcaggcgcaggcgcaggcgcaggcgcaggcc
caggtgcaggcgcaggcgcaggcccaggtgcaggcgcaggcgcaagcgcaggcgcaggtgcaggcacaggcgcaggcgca
gatgcaggcgcaagcgcaggtacaggcacaggcgcagacgcagaagccggcgcaggggcaggcggcgctgttcgccgctg
cgtacacagagtacaagcggcacagccggccgaccccgccgccgcagagtgggcggccgccttgactgcggccaccgcca
ccactgccaccgtagccgctccggccgcgccagcagctgtggcggccactaaggccgccaccgcctcggtccccggcacg
actacccctaccgcggccgccgccgcaggcgcctcgacggagccagtggcaggtgacttcagggtcagcgctggggggga
ggtgctcgcagtgccagcaaacccgaaagggaagagcgctgtggacgacgatgggtggcaagtacagctcggacgcagcc
aggccggaaggggaggtggtagcagcactggcaggggtggaggcagggccggaggacgcacagcgggcggtggcagggcc
aggggcgccggacacacgacgacaggggtgaatcgatttgtaccgctgcacgacatgggtctgagcgcggatacggatac
ggacatgggtaatgcccaggattagtgggacgggggccggggaggcataagtgtctgggcatggaacgctcacggacttc
tcactggaggctcttgcaagcttcacgaccgcaacatcaataaagccgcacgagcgcacgacatcctggtcatttccgaa
gcacacctaacacatcgtgtgccagacggccgtatagaactagacggatactcagtctttcgtgcacatagatcgcaaga
agctataaggtcggattttggcggcgttgcagtttatgtgcgtgagtgtctgatgggcggagtgatgcatttaagaacag
acgtgagtcttacagggtgtgaagtcgtgtggatgcggatacgttccaaagatggagacagcctgcttttaggatgttgt
taccttgcgccggaaacctcgcgcgtatacaaggacggcggcaaaacgcgtgtggcaagggaagccacagctgaggccgt
ctttggaaggctccagcaggctatctcggcgatgcggcagaacggcgaagaggtgctactagtaggtgacctcaatgcgc
gtatgccggcagggcttagtgatataccggatctcgaccaactagcagcgcttgaacaagtggagcatatcacggcactg
ggtggagcactcacgtcgatgcctagtccagaggattacgcggggttgccggccagggcttctcaggataagcacgcaaa
ctgttttggcgaatttctagcgcgtatgtgccgttctcaaggttttgtgttactgaacggcagggcaccaggggatgagt
cgggtcgaatcaccttcccaaaaggggaggaggggggaagcgtcattgacctatgcattgcatcgccaactttattccaa
tcggtgacgtcagtagacgtgggtgagctgctgagatgggcgcgcaggggcgccggttatgcgagtgatcacaggcctgt
tacgctgactttgagctgggaggtggagggtcaagcaagtactgaaggccaggcgaaggcaaagcgtccacgcactgcat
tcaatgcgcagaagagtgagcgctatagcaatcttttcgaacaagatgagtcgccagtagtaagcaaattaacagagcta
aaaggccacttggagcaagggcggtacagcactaccgaggcggtcgaagcgttgagcaagtgcctaagtggagtattgga
gaaggcgtttgggcagagcaggcctgctcatctgcgagagaccgagaccccgtggtggaatgaggaatgtgcggtggcgc
gtgccgcgctcgtccaggcgaaagtagcgcttggcaaaccagttgtgaaggaaggagaaaggtgggaagcgatgcgggcc
gcgagatcagtgtactgccgcgcaaaacgcagggctagagccgcccatgatgcgcaagtgatgcgggatagggtagcacg
gtgcagagccgacgctaaagcactgtggaagatgattgaggagcggtgcacgagcaaatcccccatcacggcagatggct
tccgtgatcactttgcacggctactgaatgatggggcaggaacagttgacgacagcgctgcaaagcgtttactggcgtac
tgctgtgacgaagatggctggcgagattcgatgtatgatgacgaggaatgggctgagttagatagcatattgaacagcga
tatctcgatagacgaagtgactcatgctttagagaggctaccgaatggcaaggccccaggcacggaagccgcgccatcgg
aatgctacaagtacgcaaagacgcagggagaccccagggcagacccccccatcccgccggtgaaccgggtagcacctgtt
ctagaagtgttgtttaaccgcatctggcgggcgcaagacggagatgaaagttttccggaacagttcacaaccacagtgct
gacgccaatttacaagagaaagggcgatgtgaagacgcccggcaactacaggggcattgcagtaggcggagcgttggcta
agtgttatgcatctatccttctgaacaggctagcacgagcaggcgagttgttcaagtggaggcacccagctcaggctggt
ttcaggcggaaatacggtactgcccaccacctgtttgtcctgaggcacctggtgacaaagcacacacgtgcaggagcacc
accaatgattgttgtacagattgattttgagaaggcgtttgacaaggtgccgcgccccctcttgtggctacggctgcggg
aaaagggcgtgtcagggcggctgttggaggccatacaagccgcatatgaaaaggtcatgatgacggttaaagccgatggc
aaactgagcgctgcttttgaggcaacgcaaggagtcaagcaagggtgcccactgagcacagagctgttcgggctctttat
tgaaactttggcagagtatattgatgcgcacgaggactggttggacactgcaagcacagcgggcacccctgagttaaacg
gtaagaagctgtcgctcctaatgtacgctgacgatgtttcgctgctagccaccacccctgagcgtatgcggcacctgttg
tcacttgtggatactttctgcgaagcatttggtatgaaagcaaacgtcgcaaagtgtgaacgtctggtgttcacttcaga
cgaccaggagcgtcgtagattgaacgatgagtgcagtgggctgcggctggcagggcagcccatccctgcggtggacaagg
cacggtatctgggactagtctacggccctggacgtgcttttgccgcctgcagagagacgctatgtgaggctgcgcggcgt
gctatgtacgcgcttactaatagattaaaccgtttgaggattttctcccccgacatacgcatgcgttgttttgaggtgca
agttcgctccatcctagcatatggttgtgaagtgtggggacccgacgtattagcggaaatgctggacggcggcccaccac
cgcggcggcgtgacagcaataacctggcgcacggaccgtttgaagcatgcctgaaagacgaggccgtcaaattacaagtg
cagtacatgaggatgacagtgggtacgaagcgaccatcgcatcgcctgctgtttgctgaattagcacaactaccactcca
tttctttttcgccaagctttgcattggattctacaacaggattgccgtgcagaaggatagcctagctcacgatgcactaa
ttgatgaagtacaagacgcgttagtacacccagagggagatgggtggtgtgcacggcttttccgttttatctcagcgcat
ggcgtagacgtatggcaaggccgtatgcacatgatcaggccggaaagggaggagagccgagcaggtagcccgctgcctga
agggcaaatagtatccgcctttcgagagagtctaatgaaggcgtggaagcacgagcggctgcagtctgagccaagcactt
tcccatcagacaacaagcaaccaggcgtgcagatgagcaagtacaagcattggatggggctgtgtgcggaaggagcggca
ccactgaccatgcaagggcacagtagagcatttataccagttgcgcaccacaaggccttgatgaggttccgcctatgctg
ctggccgcttactgccaaccgcgcctatggacgacctagggaggagaggatttgcccgctatgtgttgcaaatgaagtcg
aagatgagaatcatgtgctcatgcggtgtacggcctacgaccagttgcgtttgggtagcgagatcgattttacaggcgga
atgcaggccgtcatgcagaatgcggacccagccaggttagccgcgttactagattccatttgggagcacaggagcataag
cacccccattcggggaccaaactagctgcatatataagtgttgcaggcgttataagggccccccggcccgggcctaggtt
tctacaaggacaggaatgcacgtcgtgctcaccaccttgtaaccacacaca
>RTEX-2_cRei#LINE/RTEX
acagctgcctatgcattaycatgtttttaaattgctcgtgggtttttacaaccgtgtccaaaaacagccccayacgtatt
gtcaccgtgccctgattgaggagctagttgaggcggttattagcagatcgaggacagggggcgctaatgcagccaagctg
ggctggggtcccgactttttgcatattgttgaaagcctgtttgacgtatggaaggatatgccgacaccactgcgcaacca
acgcgcaagggagcaagtactttggttgctttctaagccgctgccagaggctgagcttattagcgcgtacaggaaaagaa
tgatggcttcctgggcccacgatcgtttgattacaccacctgagacgtttccgtctgattccttgcaccccgggctgcat
atgtccaaatacaagcactggatggggctcagttttgagcgagcggcgccacccatgcacccaccccacgcccactgttt
tatcccttttgaagcacacagatgccttatgaggtttcggctttgctgttggccgattgcagctaatagagaccaccatt
tacctagaaatgccaggctttgccccctctgcaacaaaggagtagaggatgaacggcatgttttacttgagtgtgaagcg
tacacgtgtgtcagatcaacgtacggtatcagttctgattcaatgaagcaggttatgcaaggtgctgaccaatttaagtt
ggcttgctgcgtacgtgatatttggtctaagcgctgtcttttgattaggcagcaccacgacggtgcacacggtgtgcaag
acgcaactaacaatccagttccaggagacgaggggcccttgcggctcggttagtctcgttgcaggtattaggaatgcaca
cttccaatcctgtaacacacacaca
>RTEX-3_cRei#LINE/RTEX
actacgcaagccgttgagcggctctcaaacmtgctgcgcaaatgcatgcttaaggcgtggaagaaggcaggaccaggagc
aaaagataggagtgggcagagcgcgccgtggtggaatgatgagtgcgaaaggcatcaacgggcggtcctgggactgacca
tgagcgccaagggcaagggcagggacggccctgagtatacagcgctcagggcggccaggaaggtttacaacagggtgaag
cgcgaagcaaaggctaggtacgagcatcaagcactcaaggcgcatacagaagcgtgtcgtaacaacccgcgcaagctttg
gcaactgttgaaaggtggcycaacgggggactgtgcgctagaagatgttgatgattggatgargtactttgacggcctct
acaacacgggcgtgcacccggaaactgcagagaatggagctagagyaattgagttgctgagctatattaatggcattggg
cgtcagacgtcagagcaagcgctaatggccgctggtacggttgctgcacgtgctgcacaggccgacgagttgttaaatat
gccttttacgcaagaagaggtgcaacatgcggttgctaagatgggcaataacaagtcgtgcgggcccgagaaagccccta
gtgagtgctacaagaaagccacttatcgcacagagggagaaaaccccattacagtgaatgcagttgtgcctgcgttaacg
gcgttgatggagcgtatacgcaagcacggtgattatcctgcacagtttgaggaatcgcatctgaccccagtttacaagcg
caaaggagaagccggggaccatagtaactatcgtggcattgcggttgggggcacgctggccaagtgctatgcggccctta
accagctacgcttggctcgatttggggaagcaactgagggacggcacccgtgccaggcggctttcagggctgggtacagc
acggcgcatcacctgttcgcactacggcacctcacgcacaagcacagcgcactggggcaaccacccctgtacgtttgtca
aattgattttgagaaggcgtttgacaaggtacccagatgggcgctgtggcaacgtctggccgaaagaggagtacgtggcc
gaatgatggaggtcctgaagcgttgctatgaaagagtttgcctgcgggtgaaggtgaacggcaaactgagcgacgcgttt
gagtcgctgcaaggggtcaagcagggatgtcctaaaagcaccgacctgtttggcaccttcattgaggcactagcagaata
cgtggacgcatgggaccagcatgagccaactgaacgcacgtggaagcacgaggcgccgacgataggtggcaaacttgtgg
cctgcctattatacgcggacgacctgacgctatgcgcactgtccatccaccgtatgcagtttttgctcaatagattgcac
gaattttgccaagcctttggtatgcgagtcaacatagctaaatgcgagatcatggtttttgcgggaatagcaacgcaccg
gcaaatccacgccgtgtacgctacggcccttcggtacccgtaccctgggggtgtaagcataccggtgaaggggcgagcgc
ggtaccttggcctatactacggcccggccacaacgtttgattcttgctaccaagagctaatagctgcgggcaggagagct
gcgtttgggttgatagcggcgctagataagaacgagtgctcgtcgggcaccatgcaagcatgtttcgaagtgcaagtgag
gtccgtgctgtcgtatggcgtcgaggtgtggggccccgacgccctgagcgccctgtttgaaggcacgagctatggcggcc
acgaccgcaccatggacaaaacgctaaaaagcaagtggagaaatgccaagacttggtttgacaaagccctgatcgatccg
atggtggcactgcaaacatctttcctggcacgagctgcgggggttcgcaagcccacctacaggctgctttatgctgagtt
tgccgcacaacccatgcatttgcactgggcgtacatggtgtttggtttctggaatcgtattatcaagcaagacaaatcgc
tagcgcacgtgtttttggaagatgccgtagcgacggcagctgcaggaggtttcgaaggcatgtgctgggtgagcaaggtt
taccgagtctgcaaaaagcttggctacgactggtgtacagagggcccgcagggcacagacgcactttgtgaatggctact
gcgcacggggctgccgattggtagtttgctgggcaacttcgccaacatgcttatgggtgaatggaaggcagagagcatat
gcgctgaccctcgggctttccctgaaagcggagggcaccgtaatactgccggtgggccgggagttaagatgtgccgctat
acgcagtggatgggcgtcccgcagttggatgctgcagttaagcaaggcattttaccgcacatgaaggagtatgttacgca
caagcacctaatggcgctgatacggttcaggctaggatgttgggatatcgaggttaatcgccccgtggcggggggccggt
accgtccgcgcaacgaaagggtgtgcaggctgtgtcgaggcggtgtagaagatgaaaagcacgttatgctggagtgccca
atttatgctaacattcggttggcttctggtattacaggtagcgatatgaaaaagattatgcttgacacggacacgcaaaa
gttggctgcccacttgtacgcagttacgacgctacgggcacggacgctattgatctaggccatttgcctgtttacctaac
gcgcccccggactcaaaggagttagtggggccacatggactcgaacccatgtaaatgctcatgctcatgctcatg
>RTEX-4_cRei#LINE/RTEX
taagaacaagacgcagcaaggtggcgcggcagggcggtccgacgagactcctcgtgctggggatgctcgtcgcgatcgct
cgcgctcgcgctcgactgatcgcgatatcagcggcacattggcctcgttaaacatgactctggccggccttaccgctgtc
gtggacggtttcaaggccgaactcggcagcgtggtcgctaaattcgatcagaccaagatggcgcaggacgcagaaatcgc
agcgcagaagcagaggatcgcagcgctggagggcgagctgattacgatgaaggagacgctgcagcagctggccgccgtga
ttggtgccggtgccggagtgggcaccggcgccccggcggttgggcagcagcacttccgcccggacgaactgcggctgaaa
gtgaaaccggaggaggtcgccagcgtgagcgctatcatcagggacacgatgctggcggagcgccccggctccaacgtgca
gtttagcgtccgccccatcctgccgaagcgcggccagccggccgctgcgcaggcgggacagaacgcgcgggccctgctgg
ccatgcgcgtgcacccggccgataggcgctggttcctcaccctgggtggggcgctgcgccggaagggggtgcaggtggac
gactcgctcacgccgagcggggtgctgctccgcaagactcgtggccgggtgttcggcgcactgctggcggaagcgaagaa
gagccaggacgccggccgccccgtcaagcgcgtgcgctgggagcagggcgtggagatctcgtacctcaacgccagcaacc
agcgcgtgcgctacgacttcgataagcccgcgaacgcgcagggcttgccggaggcggtggcgaaggcggtacaggcggcg
ctggacgccgcaccggcggcaccggcggcagcgccgacggcggcgccggcggcgacgccggcggcggcgccggcggacgt
caacatgacggctgcttaggcggccgcgagccaggaagcagtttcagatctgcgagtacttcagtggaatgtgcatggat
tcgctgcgtggaagcaggagcagactagtgtgatgcgaatgttgctgagctacgacattgttgcgctaactgagactcac
ctgcaaggcgatgcwatgttgcgtgcgatcatgccgcagggctcacagctccacacgttggacggagcaggtcggaaggg
aggcgtggcgctgtggataagcgcaaagatggctgataaggtggagttgttaggcaagtctcagctgccaaggggcagcc
agagtatctgggtgcggtttcgtgggaacgcactggcgttgggagggaagagcatagtgataggagcatgctacgcggcc
cccgctagctctaagcggtatgcaagggcacgtgtgcaggctggcgtgacacgcacagcgggagatagggttttcggcaa
gctaagagcactgataaatcgtttttgcactgctaacgacgagctgttgcttatgggagatatgaatgcacgggttgcca
atttgcaagaagtcctaggcgcggaggcggatggtgagattgctgcacacacgggcacgaatgcatcgagcctattrgcg
gccataccggagaggaaaagcatggaccaaaagcaaggccatgcgcacggccagctacttgtgaatctgtgccgtgagct
gggactatgtatcctraacggacgggttgagggtgacgcggacggagaatgcacgttcacaggaggcacggggaagagca
tgattgatctctacgttaccacaccggcactttacttcaaggcacggcaactggaggtgtgcaacattcctgaaggcgag
gacgagatccacctaggtgacttgatgagcgatcattgccctgttaagctcacgcttggggttggcagatgggatcaagc
tgcgaagcagcacggcggcaaggctcgctttgatatgcgtagacggggcgcgtactcatcgatttatcaggatccggagt
gcgcagagctgcggaggatagccgatgtcatgtgtcgtctggggcgcagtgcagaaaatggcggtatcaccagcacggag
gcggtggaccggcttggcaaagtgctataccgtgcgatggataaggcttttggacgaactgggaccgacacgcgcaaggt
acgtgggcaggatgacgcaccctggtggacggaggagctagcggctgcgcgacgggatatgttaggacagaaagctcaga
tgagagctactggcaccttgcaagatgaggctgcacgggccgaattttcgaggctaaggacgcggtaccagcgcatgcga
cgagaggccaaggaacgatataaggttacgtttttcacagagtttttggatgagtgcaaggcggacccacgtgccctatg
gcagcgtctgaacgatggggttgtcccctcctgcccgctcacatcggtcacggattggacgtccttctttgacacactct
ataatggctcactgaatgcgtttgacaatgtgactgcggacgagattctttccatgattaatagaaggcccggcgtaggt
acgcgcagatgggcagtagaggatgcacagacgcaggaagatgagcctagcgcacggcacgcacgagttgtggcagctgc
gtccttgaacatacctttctcgctgagcgaggttgaagaggcgctacggtgtctaaaaaatcacaagtctggcgggctag
accgcgtacctgcagagtgctacaagtacgccacgcgggaaattgaagacggaaaagagtttaatgtgcttgcgccgttt
ttgctgacactctttgagcacatacgcattagcggcgactaccctaggcagttttgtgagacgtccttaacgcccatcca
caagaagggtgacgtttcggacatgtccaattaccgcggactggcggtgggaggagcgctggccaagtgctacgccttcc
tgttggagcggcgtctcagtacgtggggggaaacctgtgatgcgcgttgtgcttatcaaggcggcttccgcagaaagagg
ggcacgattcacaatttgtttgtgctacgacacctcacggacaagtacaaaacgacacaattgggcagggggcaagcatt
attcgtgtgtcagatcgattttgaaaaggcgtttgacagagtgccgagggatttgttgtggcaaagactggaagagagag
gagtacacggcgccatgctggaagcgttgaagaaagcttacgagaaagtgatgttacgcgtacgcgtagatggacgtacc
ggtgacccttttgagtcaacggctggcgtgaaacaaggctgtccattgagccccacactttttgggctgtttgttgaggc
atacgcagactatctggcagccaaagacgaattagatcctgccatgatggcggccggggattgcccagtagttgacggac
atcgtttgcccttgctcttttacgctgatgatctaagcttgtttgcgacaacacaccgtcggatgctccagatgctgaca
acactacgtgagttctgtgaggctttcggaatgcgtgtgaatgttacaaagtcagaagtgctgggtgtgcattcgtcagc
cacctttcggcgttatttacggcaggagccaagccccatgccggtgtacatgcgggaataccagcaagggctggaagcac
ttcgcttctttccctggaagcgtagagcgcggtaccttggcctgtattacggccccagttttaagtttgaatcttgttgc
aaagagttacgtgcatcgggtgagcgagctatgcatgcactacgacggaagttacgcaagaaggggcttatggtccctgc
ggtagctatgcggtgctttaacgctcaggtgcgtgcggtattatcttacggtgcacaagtgtgggcaccagacgcgcttc
tccaagtgttcaatgcgtccccagttgacggtcaaagatatggagcgtttgatcgagcactagagcatggcatggttcgc
attcagatggatttcatgaaggaagtggtgggagcccagaaaccaacacatgaactgctctttcgagagcttgggtgcat
gccactacacgtgcattgggctgagcttgttttccgtttttggaaccaactggttaaggcaaccggcactgtttaccatc
aggcgtttaaggaggagatacgagcggtgttgagcaacctaccgacgccgcccacgcacacgtggggggctaaagttctg
cggttattgatggttggccttggctaccgtttcagtggagaggcagctgatatcgaggccaatattacacgcattactac
gcaagaactggatgttgcctccctcatggggaaggtacgcgagaagtttgaggaggactgggctagcaacaggttagagg
ttaatccacgggattttgtgacgcaagcaggggtcaagcctggcgtgaagatatgtcgttacaagcattggatgggggaa
acacggcacacgcaaatctacattcctcgagcatggcatgtctccatgatgagattcaggatgggcgtgtggatgattga
ggctaacaacccacgcggtgcgcagggtgcgcacagggagagagcacagagagtatgtccgctttgccacgctgatgggg
aggagcatgtagaggatgagaggcatgtgctgcttgagtgcaaggcgtacgatgatatcagaagcacgctgtgggaggtg
attcccgcgactatgatggacgcgatggccagtggtgaccagaggggtttagcgcgtgtcattcacgcgataaggctgcg
acgtaacgaccttacggcgcgaccaatttagatatattattgcatgaactgttttgctttttgaataatccttttgagac
tagttttggcggtccatgagcttcctggctcgtttggaccaatctacgagcatgaacttgtaacatcaatcaatc
>RTEX-5_cRei#LINE/RTEX
ggaaaggggtgtctgtggcggcatgatgaaggtgctccagaagtgctacgarcgagtctgycttcgcgtaaaagtgaacg
ggagccttagctcgccatttgcytccatgcaaggcgtcaagcaaggatgccccaagagtacagatctgtttggwgtwttc
attgagagtcttgctgattacatagatgcctgggaccggcagaagccggacagtgaaacgtacgccagtgcagccccggt
gattgggggcaagaaggttacctgtttgctatatgcagatgacctcaccctctgcgcactatccatctaccgcatgcaat
ttctactgaaccgtctgtatgarttctgcacggcttttggaatgagagtcaatattgctaagtgtgagatgttggtcttt
gctcccacaccgtaccaccgggcgatggccacagcacacgctgcggccctgagctacggcccaggcatgattcgcatccc
aattaaagagagagcacgttacctaggcttgtactacggacctggcgccaggtttgactcctgctaccaggagctgcttg
cagcaggcaaaagagccgcatttgcgctgatcaacacgctaagcaagaaggggtgcctagcaccaggcattatgtatacg
tgttttgaagtccaagtacgatctgtgctatcctatggagtagaagtttgggggcctgacgcccttttctctctgtttga
gggcactagctacggaggbtacgggcgtaatgaggagagagcactgagagccaagtggcgcaaagcccgtgttctgtttg
acaaagccctcactgaccccatggttgcggtgcaaaccagcttcttatgccgcacggtcggggcgaatcggcccacacac
aggttgctctacgcggagttcgcagcaatgccgctgcatttgcactgggcgcgtttggtatttggtttctggaaccgcat
cattcgccaaagtagctcactcgcacgcacgtttctggaggatgcccttgaggatgcaagggcagcgggcttcatgcggg
attgctgggtaagcaaaatctatagtgtgtgtaaagcgctaggctacgactggctcgtgaagtgccctgaaggtgtgcag
ggcttacatgcctgggtgatgcgcaccgagctaccgattggtgagctactggaggagtttacgaagcgcatgatgcaaga
atggtcaatcagcggcctggacgtagacccacgctccttcccggaagcggaagggcgaggccgcacaggtgcaccgggtg
tcaagatgtgccgttacttgcagtggatggggctgccgcaagcggatgcgttgattgaacacggcaagctagctcatatg
cgtgatttcgttccctacaagcacgtaactgcgctgataaggttcagactagggtgctgggacactgaagctaaccgtcc
tgtccgcaatggtgttagacgagcgaggtcgctgagatggtgccgggtgtgtggagaagagcgtgtggaggacgaaaagc
atgttctgctggaatgccccgcctataatcagcttagaatagcatatggttttacaggtctctgtatgaaagaggttatg
attgctagcgacgtgcggaagttagctgctttcctttactcggctcaaacaactcgcaacagccagttgcgaattctgtc
ataggattagctgtttggctatcaggcgcctccggactcagaagagttagtggggccgcatggactccgacgccatgtaa
atgctcatgctcatg
>RTEX-6_cRei#LINE/RTEX
cgaaggcaagctcgcgcatatgaaggagtttgtggcgtataagcacgtaatgcactcatgcggttcaggttagggtgttg
ggatgtagaggcaaataggccaatgcgcaatggagtgcggcgcttgcggacccaaaggcggtgccgggtgtgccgtggcg
agtgtgtagaggacgagaggcacgtcttgcttgaatgtggagcttacacagagctaagagtggcatatggaatcaatagt
aattgtgtgaaggaagtcatgcttagcacagaggttagaaaattagccgcgttcctgtactcagtgcagactctgcgtgc
tagcattctgcggggcgattgagcggactgaacctgttttgttctgctatatgcgcctccggactcaaaggagttagtgg
ggccgcatggactacgacgccatgtaaatgctcatgctcat
>RTEX-N1_cRei#LINE/RTEX
cacaacacaacacaacacaacagctaaacgacacaacacaacacaacacgagactagtgcagccgcaaacacaacacaac
acaaccgccacaaaatgggcaaacacggtcaccgtgtaaacaaaactacgacccaactcgctgatcaacctagggcagcg
tggcgagcgtcccaggaatcgcctcaatcgtctctatcgcactcaggacactcgccggagatggcgagcagcggacccga
gcgtcggctggacactcacagcagttccagcagcagtggagacaggcaggcctccggacagcacgctacttgcagcccga
tgagcatcggcaccgtcgactcgagcgagcagcccacatccaagcgcgctgccgactggttacggagcatcaaacttcgg
cttcagttctcgaccagcctgatcgtggacgcactggcaaacactgacacactcccagcatcctcaatttgttctcagga
gttcgagcgtgcgctggagcagttcgagctacaggtcgcagaacttgtatttagcgccccaaggcaggcaccggtgccac
acgcctcggccaacgaggcacagaccgccgcacccgcggcggagcggcggcccaacgacctcgcagtgctgcgggtacag
gtggaggagcaacgggctgcgctggaagccgtcaaacgctccctcgcccgcgtgggggatgcggccgctgtggacgagag
caagatcctgctgaagtctgtcagcggcgagctgctagagcgcatccgggcgtccgggaacctagaggcggttgctagca
cgagtgggacgtcggtgagcgggcgctatgtccgtgcgtggcaatcggcagggcgggaggtgtggaacgtcgtggtgatg
gtgacgccccaggaacgcagcgcattgatcagggccgcacgcctggtccgcagcacaggtgtggtggtggcgccttacct
gacgtccgtagggtgtgcactgcgcaaggagcaactcggagctttcgaagggtttcgagcagcagggctgaagccccgat
ggaagggaggggcgggcattcggtgccgaggcacctaatcacctaggctgacgggctagcagttgacgtagttggcattg
agtagtacagtcgaacacgcctaacttcgttgcgcaaagtaagtttcccggcgttataagggcccaccggcccgggccac
tggtacttacggggacaggatagcacgcatgctcgtgcacaccaccttgtaaccaacaacaaca
>RTEX-N2_cRei#LINE/RTEX
cacacaatacacaatacacaatacacacgcaaggcgcggcgccgcagcgagcttagaggccaagctcgctgaatgctgac
ggtgcccgcgcgactcacggctcttccgaattagtttttactgatcaggaggatgccagaaggtagtggcattacaggga
agcaggacagtgctcgcgagtcggcatcgccgtcgcgcgggcccggcgagcagccaggctttgcatctcctgcctcggag
actcctagctatcccgtgcctaactccttcgcaacctggtctctctcgcccagctcgcctgagtgcgcgatcaacgaggc
ggaatggagagagtgcaaccccctctttaaccaggagggctttgacctattttcttcattcctcagaaagctccgcgagc
tccgcctcaagtctggagggcctgaagggctgggccacatgcttatgtggatgtcgggaatggaggcgctactggacagc
ctgttcatcggcgccgacgtcgaactcaaccagcacggcttggacgaggccaagctggacaatgcgattgccctcgtgca
gcgccaggtgcgcggcctgcgagccgagcacacggcccgcgcccgcgcggcacgcaaacacagcttgctgctggatcagc
tgtcgggcaccgtgcagcaactgacacagcagctgaacgcattcgcggtcgcgacagcggccgtgctggaggtggagact
ggcggagggaagggcctggcccccagtgccgcatcgtccgcagcggcggctgcaagccgcccggcgcccccgccgggcgg
gcccaaagccgccgctgccccacacgctgcgcctgcggcaggagaggccgcgaggccgaacccgccgcagccgcaagcgt
gcacacacctgccgccgccgccacgggcgatggcggccaacaaaatactgcttcgtggcgcaagcagcgagcaggcggag
gcgatggcgcgcggcgacttctctgctctgggcctgggagagggctcgatgggcatgtatgaacgtcggtggcgggctag
caacgcgggtcgcgtttggaatgtggaggtagtggtgaccagggatcagcgggcggccttcatcagggctgcggcgcaga
ttaaacacaccgcaggcgtgacggtggcccccttcctgacgccggaggggcgggcagctaggcgcgcgcggcaagcccag
ttcgacagcctggtggaacggggtctgcagccgtactggcggggcacggacatcgtgactgaggagggggaccggcgctg
cgtacaccccgtgcagtaatgcacatggcggataactgagaggggcgcgcactgtgtgtgtktttaagtccagcggaagt
taggcttgttgtgaatgcagggctaggacacagacggttttggttattgatcctctctctcactttgtggctgcccttag
gcatattctgccctgtggggaagggaaggtagctagtgccggcggggtgcttgttttgcggttgctgcggccacgtgccg
gacttggacggtacatgactttttgctaggcgaacaaacaatgcatagtggccagctgccggctcgcagcagtgttgata
tagacggaggtgcggcttctagggccaaaccgacgtctcacaatatagacagaggtgcggctcttagggccaaatcagtg
tctaaccacaatagatggaggtgcggctcctgtggccaaactgacgtctaacgctacgcgtaggcttgggagacatgtac
tgccagaccaatgcgcgacaaacaaggtgctaatgcgcccctggcactagcaactacgggttgtccggatacacgatcac
gtgatctgataaacaactgtaaaccgttgtcacaca
>RTEX-N3_cRei#LINE/RTEX
ccgccatgggcgcgggctgctaactctcgacagtggaacctcagcccgatcgtcgccccagcccgagctgccgccgagca
cggcgagcagtgggcctgggtgccggttggaaagctttgggagcttcagtagtgtcagcgaccagcaggactcctgcccg
gctgccagcactagtgcgatgagcatcggcactccggactctggcgcggccttcccatttcggcgcgctacggaactgct
gcagcgtctcacgcgcctgtcttacacgacccgcctgttcgatctcgccacaacaccagcgctcgcgaccatccaggagt
acctagcggccttggaggaggcacttgggcagctagagcagcaaacatcagcagccacgcagcacggcgacagcattcag
cagctgcagctacaagcgctgacgctccacgcctctgtctcagaggcccagggcgctgcgcttgcagctgaacggcggca
gaaggagctgcaaggcacggtcgcagcgctgcaagtccagatggaggagcaacgttgcgcgctagaggacacccagcgcg
ccctggcccgagcagggtgctccgggggggtcgacgagggtaaagtcctgctgaagtcggttagccctgagctgctcgag
aaactcaaggcggctggaaatctggaggcggtggccagtgcgagtggcgcaaacgtctccggacgatacgtgcgcgcgtg
gcggtcaaagggtagggaggtgtggaatgtcgtggtggaggtgacacagcaggagcggagcgcgctcattcgggtggcgc
agcaggtccgtgcggctggtgccgttgtcgcaccgtatctgacccgggtagggtgtgagatgcgcaaggagcaactgaag
gcttttgaggagcttcgtgagaaggggctccgaccccgatggaaaggtggagcgggcattacgtgctcaggcgcgtaaac
agcgtatagacgctttagaagacactttgctttttgctatcaagcgcctccggactcagaagagttagtggggccacatg
gactccgacgccatgtaaatgctcatgctc
>SINE-1_cRei#SINE/tRNA
atcaccggatcgctaactcagttagcgatttgactcgtccttacggcagaagggacccgggtacgaatccggataaaagc
ccaattatgcaaaaggcgaaagattggtgcgaaaccgattggtgatcccacgaacgataggtaattgcccttagtggcaa
ttgcgggcttatgcccgctgcaacctagaaaggtcgtggtgcagaagtccgatttagtggcgaggtccaaggttcaagac
aaggctcaagatccaaggctcgaggaggagcgccatggctcctcggtttgcacgaactggcagtgctccactactataac
gcggcgtttccctagctcgatatgctaggtgtgcaggctcggatgtagtggactttgaagagcggcctaggacttggagg
ttgtagtttcggaggttgtgactctttcgtggtgaggcgtcagcgtgaggggggcgggccctctcgccctagtcaccttg
ccccgttaatccatgccaggccctatgggccggcgttgtaattattattattatt
>SINE-2_cRei#SINE/tRNA
atcaccggatcgctaactagtttagcgatttgaatcgtccttacggcagaagggacccgggtacaaatccggatgaaagc
ccaattatgcaaaaggcgaaagattggtgcgaaaccgattggtgatcccacgaatgaaaaaggtcgtggtgcagaagtcc
gaattagaggcgtccaaggtgcggtccaaggtccaagatccaaggtcgaagcaggagcgccatggctctggcatgttgca
actaactggcagtgctccgcagctttagtgcggcgttccctagcgacatagggtgatggctaggatagggtggctcggat
tggctaggataaggtggctcggatgtgctaggatgatggtggctaggatgcggtggtgcagaccgtagagttggcttggc
agtgctggggttgcactcgcaagcgattctccgataatctcacgctaggagcttaggcccagtgtaacctttctttcttt
cttt
>SINE-3_cRei#SINE/tRNA
gggggggtcgtctaaatggttaagacactcaagccgatttcgttaaggcttcgagagatcctgggttcgaatcccggtca
ccccaccaggaagggccctggtttaccaaaacccatccacaccttggtggtgtgtagaccccccctgtggtgcagggagt
ctctggggtacaaggctggagctctgggcctgcaactggagagctttcaagttcaagatccaagattcaagtggagctct
gggcctgtcaactggagagctctagatgatctgtgtggtcatggcagtggctgtagttgtcacctagctgttgagaactc
cagtaggtgtgtggtgtcacctggctgttgaggtttccagtaggtgtgtggtggaacaaaaacttctcttctcttctctg
atctctggccctatcgaggttctgtgatatgatccaggctgccttggcagtagggtggtagtgcgtctaccaccgcaacc
ttgtaaggatgactttaaaaaaaaaaa
>SINE-4_cRei#SINE/tRNA
atcgaccacgcagaggtgcttagcgataattggtgtgtaacgtcggttcagacccgagttcgatcctccccaaattcggt
acaggggaacctccgtgcgtattcaaatcacgcacaggcgctccgcagggaccgcacggctcttcagtcgtgtccttgca
tccgtggctaacgtcagataaggagcggtcgtgaagtgccggcaaaggggcggactctggagcgatccagagttcagttg
agatgttgcccgacagtcggcattacctgatcccccgatctcaggtaccaaagccgtgagggtagatcatccgagctgaa
catggataggacaccaggggcttaatcaccccgctcccaccgtgggcaggaccggaaatgataaggtggtcgtggtgact
tcccgccttctccgaactgggttgagagatgatcagcgaggcgttgccccgttaatacatgctaggccctatgggccagc
gttgggattattattattttatt
>SINE-5_cRei#SINE/tRNA
gggggggtagctcagtaggtaagagcacttccttatcaccctgcggacccgggttcgaatctcgtattcggcccgtttcc
cggcggataaggttgaggtcgtgggttcggatcccacccccctcaccgtaggtgttccggtatggagtccgtggcaccga
agaatcgttgtatcgaccctctgggttcggatcccattggtgcaacgaggaaactctacgctggccgaattcggagggtt
ggtaggccgataagctcagatcttcggatcctatgagctgagtagagggtgatgcgtggggtgcctctagtcagggtccc
acaggggtacggtagggttctaagaaggactcttccttaagacacgcggggccgttggcccgtgcgtagctattattatt
attatta
>SINE-6_cRei#SINE/tRNA
tccccggtagctcaattggtagagcatgccgctgtcacatggcagacccaggttcgaatcgcggattcggccgggttgag
gctgacaagtatagatgcaggttcggatcctgcccggggaaccgagtcagtattccggtatggagtccgcggtactgacg
gaagcgttgtagcgactctctgggttcggatcccattgttgcaacgtggaaacttcacgatggccgaattcggagagttg
gtaggccgataggtccagaacttcggttcctatggactgagtgaaggtggatgcgtggggtgcctcttgccaaggtccca
cagagatacggtagggttagcctcgatgggactcttccttaaggcacgcgggaccttggtccgtgcgtaggtattattat
tatta
>Copia-1_cRei_LTR#LTR/Copia
tgtcgtatttggggggctcagcggttcggtctgccccttcccccatgcgtgtcattgcgatggtctaaggagcctatagg
gccgagagtaagcccgacctagactaagtcgatataaggcaacattgcactaagtggttggtatggcaccaaaggaacgg
agcctgtaaacctggagttgcattgcccggtagaacgacccacaccagaatacaaca
>Copia-1_cRei_I#LTR/Copia
ggttatgagccccgtgtacggcatttccggcacggttatcttcagaggttgaggtcgtcagttcaatgcctggacgctac
gttaggggcggggtagcctcggagtagtttggcaatgtgtaagtgctgcggataggcaagagtgccttgcagcaggacac
taataaagtgacgatgagacgctgaggacccggatcgaatggtgtatcggtcgcgggggggtgttgtatatcgacctcta
ccccattctcgctatatcaggggatggaatgactcgcaagtaataggctctgttgagccggcgcttttggggtcattcca
gaatacaacaggttatgagccccgcgctcttgcggtggaatagcgatatctctcttttgattacttttcgggcttcagcc
taaatctagagtagtgtagccgccttcaacaaccatggccggcaaactcattaagccgtcgcaagtctccgagctgcgtg
ctggggacaaggatgccttctgggactgggtgtcgaaccttaagatagtgcttaagaacaatagaatgctagacgtggtc
atgcccggaattggagtggacggcaacggcaacttcgacgcggaggacctgaagctcgatgcagatgctcgggacttcat
tgagagcaaggtggactcaacgcttcgcctggccctgaccaatgcgggcacggccaaggcagcttacgacaccatctacg
ccaagttcaacccggccaccgtggcgcgcaaggccgagctgtctcggcagcttaacatgctgcggatgcagcggggcgag
tccgttgcggtgtactgcgctcgtgcccgcaagctggctcacgagctgctggagctggagattatcatgaaggagctgac
ggagggcgaggacattctggcggcgtcggagtcctctgagaccaatctggtcatgtgggtgctgacgggcctgccggaaa
gctgggagaacttcaaggaccggatgatggactcagctagctccactggcgacctgggcgtcaccatggaccaactgcag
agcaagatggagaaccgggagcagcgctaccaggacggttcaggagtgggcgtgtcggcgagcgctgttgcggctatcca
ggtgccgccggcacctatctacccggcagcgcagagccaggaggaccaggttgcggtgattgcagctgcactgaaccgcc
tgggcttccaacctcgcggggccggccacggcggcaacaacggcggtggagaccgcccccgcaaggacatgttgcgggta
aagtgttaccgctgcaagcagtttgggcactatgccgataagtgtccgcagggacagcagcagcagggtcagctggggct
gggcggtggtgccggcggcagcggatcgggacaggtgcctccactggtcgcggcgctggcgcagctgcaggggctgtacg
cctacatgggtggtgcgcctcagaaggcggcgccaatgatgcagcaaccggcgcagacaccgcaggtggcagcgatggcg
gcggctgcaccagctgtggccgctccagcggcggcagcggcggcggcggcgacgggggttgccccgcagcagggcggcgc
tgagagggtgcgaacgtaccgcatgttcatgatgatggcgcagtcgcaggcgcagactctgccgcacggcccatctgact
ggctgttggactcgggctgctccagccccgtcagctatgaccccagcgacctgttcgacctgaggccgctgctggagccc
accttcgtgcaggtcgctgacggccggccgtgcgctgccactcacatcggcaacatgatcctgcggaccagcctgggcaa
cgcggaggcggacgccatgatgaaggacgtgctgctggtgccggagcttggcgtcaaggcgctatcaatcagcgccatgg
cgagggcgggcgtggagaccaccatgggcaacgctggagccgtctgcaagtcgcgcgacggtgaggtggtgatgcgcggg
cggctgtgcccgcggtcgggcgtgtatgtgatcagcgggcgcgcgctgcagccgtcggcggagcagtgggcgcagttcca
gcagtgacggggtgacccgtcgcctccgccgcatcaggaggatcaggcagtgggcggagcggcgggttgctgggctgtgg
tggacaggtcgggagagctgtggcgtgagctgcaagcggcgcggtctcgggcggacatgctggcggtggaccgtatccac
cgctgctttggccacttgggacatacgcgcatgctgcagctaccggatgtggtgtcaggcctgccggtgacgcgcagtca
gatacagctgtgggcggccacgcgtgggcggtgcgacgcgtgtgggcttggcaagtcagcgcggcggcggttgagccgcc
aggaccagccgcggggtgcgacagcgcccctgcagctggtgcacacggatgtgtgcgggccgctgccggcggcagcatgt
ggcagcaagtacatagtcactgtcgtggatgagtacagcaagtactcggtgctgcgcttcacgcgcgaccgcgaaacagt
gccttatgtgctgcagtcagtgctggtgctcatggagacgcagtgcgcgccgctgcgggtcaaggagatcaggtcagacc
ggggaggggagtacgtcggcagcgtgctggcggacttctgcgcagcgaagggcatcctgcagaacttctcagcgccgtac
acgccgcagctgaacggagtagcggagcggctgaaccagtcgctgcaacgggcggggcgagccatgctggtggatagcaa
gctggacgtcaagtactggcgactcgcagctgaggccgctaacgcggtgcggctgcggtcgccggtgcgtgggctggcag
cgacaccgcatcagctgttcacgggtgtcaagcccgacgcctcgcacatgcatgtcttcggcagcaaggtgtacgtgcac
acgccggagccccaacgcgaccacaagttctcgccaacaggccgcgccggtcgcttcatcgggtgggagccggatggcaa
ctaccgtgtgttagtggacagcaagctggtggtgtcgcgggatgtggttttcgatgaggacagggctgcaaacgcggggg
agccggcaacggcgacagcggcggcgtcagcgccgccactggacctgcgggtagacagctcagacagtgacaacgacagc
ccgccggcggaggcggcgggtgtgtcaggcggtccgccggccgggcagtcgaatgagcaggggcggcgcaacacgtcgca
gcagggcgcacgggagcagcgggaagcagctccgtcggcgcaggagctgcatgtggagcgacagccgggctctggagagg
cggcggcggaggcatcaaccagtgcggtggcgtcggagccgcacgcgcggcggcggcggcggcgcaagccgctgaagccg
ccggcgcaaggtggagctgcagcaggagaggcaacggcagccgggggagcgccgaacctggcggcggcgacgccgccgga
caaggcggagcgcggcggtggtgttccagccaccgcgctgccccctcagccgaggcgctcagaccgcagccgcgccgcac
cagtgcgcctaggcttctcagccattgtggtggtgaggggagcgttggtgcaggtgcttgcggcagcagtcaaggggccg
gtagggcaggatctgccgggcggcgacgagcccaccttcgagcaggcgaagcagcgcccggactggcccctgtggcaggc
agcaatccaagaggagctggactcgctcaggtcgctggaggtgtttcagccggcgcacccgccagctggcgccaaggcgc
tggccgtgcgctgggtgctcaaggtcaagcgtgacgccaacggcaaggcggcgcggtggaaggcgcgcctggtggtgaag
ggctatcagcagcgaccaggccgggacttcggggagacattcgcgcctaccgggcgcctcgcgtcactccgtttccttct
ggcaatcgtggctgctcgcaacctggagctgcatcagatcgacgtcaagaccgccttcctacacggtcgcgtggaggagg
agatctacgcggacctgccgccgggctgcgacctaggtgactcggaactcaagctgctgctgcgcaagtcgctgtacgga
ctacggcaggcgccgcgggcctggtacgggaagctcaaggagactctggagcgcatgggcttcgtggagtcggatgccga
tccgggtctgttcgtgctgtgggctgagcagggcatcttgttcgtgctggtgcacgtggacgacatgctgatggcggcgg
agctactgccgctgatggacagcaccaagaaggcgctgaacggtcacttcgccatcaccgaccttggcgaggcgagcttc
tacctgggcatgaggatcgaccgcgaccgcgccaaccgcaccatcaagctgtcacaggagcgctacacgctggacctgct
ggaggcgcacggcatgtcggagtccaagccggtggacacgcctatgactgtgggcacgccgctgatgcgagcggacaagg
ggggcggcgagctgcttggcctgggtgaggcgcagcgctaccggggcatcgtgggcagcctgctctacctagccaactgc
acgcggccggaaatctctctggccgtggggacgctggcgcgcttcatggctgagccgactgaggagcacctgaaggcggc
gaagcgggtgctgcgctacctcaagggcacgccggggacggggctagtgtacggcggacacgggctggtgctggcgggct
atgcggagccgccatcggatgcggagctgtcagcggagtcggcggtggagctgaagctggcggggtacgctgacgcggac
tacgctggctgccccaacactcgccgctcgaccactggctacgtcttcacgctcaacggcgccgccatcagctggcagtc
caagctgcagcctactgtggcgtgctcaactgtggaggcggagtacatggccgccggttcagcgacacgtgaggcgctgt
ggctacggaagctgggcggtgacttcggtgtgttgggctcagggcccacggtactgctgggcgacaaccagggcgccatc
tcgctgacgcgcaacccgttgcactcagcgcagaccaagcacatcgacgtgatgtaccacttcgtgcgcgagcgtgtggc
gatgggcgacctggcggtggagtacgtgccgacgagtgagatggtggcggatgtgctgacgaagccgctggatgcggtga
agttcaagaagttccgtggggagcttgggctcaagtgaagcgtgttaggttagggttgatttctgtagagttggaggtta
ggtgatatgttgctggtactgcaattggacacggacggttgttacggacgttagtcgtgatatgggaatagggacgtaat
tggtggatggaacgggctaatgactaatgacaattgcggcggaaaccatgcggattgacttgacccaacattcatttgac
ggacttgcagtgtgatcgcagcgcggacgcgcgcacagtgtgatatgcttctgacggattggtgttgagagcgttacgtg
tgggcacatgcgtgaatgccattattcttaggcgtgcttagtgcatgcttcacgtggccgagggttgtcggctggcagca
gtatgtttcgagctggttgtggctgacttgctgttgtgcatatgaaatccacgtggtacggtgcggtgtgctatgcccaa
acagagacatgcagggcgaactgcatggcgtgagactactgggctgtcatgagtagtcgcccaaacagaggcgcacgggg
ttaagcgtgtgacgaatggaagatatgccgggtgcctgatcagctggaggtatgtcgaggctgtagcgggtggtttaact
cgttgcggtaacggtagtgacgtggtgtagcgttgctgcttgagctggtgcgctggctgtgcgctggatggctcaatggt
gatttgcgataatatttcaggttacacttagtaatgtggctgcgtggaatgggcagcccgcgggggag
>Copia-2_cRei_LTR#LTR/Copia
tgttggtattctagggtcagggggagcctgactgagctctgtgcgggtgcaggggaagtgcagccactaggaggggttgc
gggcatgaaccgctggagcagtgactcagaggggcagcgcaccgggaccgtgtcggaggcgcaatgcagtgtgccccggg
cgctaggccaagttgcgcaagtcagttgcagtagcagatacaacaaattcttctgacatatgagacactgaacagaacag
tcaaacacgcgactgtgtaaagtgtcacttgcgaaccctagcttggccgacctgtctcagcaaca
>Copia-2_cRei_I#LTR/Copia
ggttatgagccccgcgtggccctaaaaccgcgcgcttttaggctatctaggtgttctctaatatgtcggacacaagcggc
aagccgcagacgattctggcagaggacgccacgaactttgtcagctggcgccgcgacctgtcttatttcctccagaccaa
acgtctgcacctatacctacaaactcctatccctcctcagcgggcactctatgcgctagaagaggaccagcaggcccttg
ggcatctcgggatgtcatgctcagaggggatttgggacctgatttccggggcccggaccaccgttgacgctatcggcatc
atcgagggagagtaccggcgcgcgtcggatggcaagctggttgcgctggatcgtgaccgcagcagttttgccatgctcgt
cggcgagcggctgccggcctacttccaacgcgcgcggcggctgcgggatgacatccgcgctgccggcggcaactggccgg
agtccgatatgcgcctgcgtctgctgatgggcctgcgctcggagtatcacccggcgaaatcaacggcggtcggcatggct
gaccgctcgctgcttgcactgcagcggatgctggaggattgggagtctttggcgccccagcccggtggactgggtgaggc
gggctacgcactgacggccagaccctcgggtctcggcagcggcggcagtagcagcaacgcagtaggtgtggcggcacgcg
ggctgccagcggccggaccctggggtcacagccgcggcggtggaagcgcgggctatcaaggtggcagcagcagcggcggc
agcaatgagcaatgctggtactgcttcgtgcaggggcaccagcgccgcaactgcaacgtgagggtactggatgagaaggc
gggcattttccgggccaacatccgcgtgccgccaccgccgggtaagggacagcctggcgggggtggaagcgggggaagca
aggggcctggaggcgggaaggggcgaggccgcggaggcaaggggggcggcagcgggaagccgttcactggccgcggcaca
gtgctggccgtgcaggatgggggggagggggctgccgagggtagcagtgacgatgaccccaactgcaactgcgccgacgc
gtccggggacatgtttgggggcagtagctgcagcgtggccaacgacggcacgcaccactggggcgtggggcaggctcacg
acagtggaagcagcagcagcaccgccggctacagccacgcccacgcgggcggcggcagtagcagtagcagcgtcagcgcc
gggctaggttgcgccggtggctgtgagcgtgtcggctgctgcggcgtcagcggcgacagcacgctgcacctcccgaacag
cggtggcagtagcagcgttgtgcctggtagagctgacggctgctcggcggcgggagtccgcatgccattgcttcccggct
acagccgcactgacgacgatggtgacggcagtagcaacagcagtagcagatccggtgggagtgccgcatgctgcttcacg
gggttccctggtttgggattccgcaggctgttcaagtcccgctacagccgcgacagtcgcggcagtagctgtagtagcag
tagcagcgccgagcctgcgagtgccggcggctgcgatgtggctgaggacagtaatggaggtgcctgctacagccacacac
tgccacccaacaccagcagcagcagcagcagcagcagcagccgtagctgccgcactggcttctgtgcccctacggcggac
ggcgccggcgatggcgccgcaaccacctatcagctgctggtggactcaggggcatttcgacacatcacggcgcaccggca
cctgctatccaactacacgccgtcacgcgtgaagatggtacggtggggagatgggcacatcggagcagtgcagggggagg
ggatgatgagcatgctgtcaggcgggcagctgctacatgttcacaacgtcctgcatgtgcctacgtcggagctttcgctg
ctgtcagttattgctctcacaagcaacggcagcaaggtggtgtttgagggagacggcgtgcaggtggtcagagggcgtcg
cttgctactgcaagggcgcaaccgcaatgggcagtacatcctgtccaacctgcgcctgttatctacttcaacggaggttc
ccattatggcgccggctactgccagcaccgctgaaagcagtggcagtagcaccagcaacggcaccagcactgccgcacct
gcgggtggcggcggtgggaatgggaggttcgccgcacctacgggtggcggcgacaacagtagcggtgctgccgcgcctac
gggcggcggcgaaaccgacagcagtgctgcaacgcaggaggtcgccggtagtagcagcagtagcaggagtagcagtggcc
tcagtgcacaggtgcaggcggcgctgcgacttcaccgccggcttggccatctgggctttagcagcattaaacggatggtg
agccagggaatggtcacaggggcggatgtaagcctcagcgcagtacgggacgccgccgagctggtgtgcagcaagtgcat
ggaggctaaagcggcatcagcagcttttccccgcagcagcagcggcgccacaaccgtgccgctgcagctcgcacactcgg
acgtgtgcggcccatttcctcaccaagggcgcggtggagcgcagtactatatcactctgctggatgatgccactggctac
ggcctagtgcggattctgcagcaaagggggcaggcatacacagcgctgcaggagatggtggcggagatggagtcgcttta
ccccggcggcagcaggctgcgcacgctgcgcagcgacaacggcggcgagtacgtgtctttgcagctagaacagtggcttc
gctcgcgcggcacggtgcaccagtactctgcaccatacacgccgcagcaaaacggagcagctgagcgggtcaaccgcacg
ctgcaagaccgctgccgtgcgctgctactggaggctgacctgcccaacggtctctggccggacgcagtgtcttacgccgc
ctatatccgcaacctgtcgccgtcagcgggccggaacgtgacgccgtacgaggcgtttacaggcaagaagcctgacgtct
ccagcctgcggactttcggctgccgcgtctttgtgatggtgccggcggagcaacgcgacaagcttggcgcgcgtgctaac
gtgggcacctaccttggaccagagcgcaacacggcggcatcacgtgtcaaggtgggcaacggaatggtggtcagccggga
cctcaaatgggatgaggccatccggggtccggcgtctcggcgggcgggaacgcagttcggggacggcgtgggagacagta
gcagcaacgatgctgctcacgctgcggcagcgccagcacctggggtgccagcgcaacagacccaaatgggcccacccccc
cacccatcaccgcccagccggcccgccacccgcagccaacaccccaacctcctgccgccaatcaatcctgtcaccgctgc
agcatctgcggtggcggggggaggaagcagcagtagcaccgccacagctgcagcagcggcaacagagtcagatgatgagg
aggtgccgccgctagcgcctatgtcggatgatgaggattacgagccggcgggctgcagcagtgctacagcggcagtagca
gaaccgtttccgggtgagccgcagagctacgagcaggctcagcgcgcgcgtgatgcagacaagtggttggaggcgatgca
ggaggagatggcgtcgcagcgcgagaacggcacctgggtggtagagccgctgcctccgggcacgcgtgtgctcgccaatc
ggtgggtttttaagctcaagcccggcgatgagactcagccgccgcgctacaaggcgcgcctagtggccaagggcttccag
cagagggagggtattgactatgacgaggtctttgctcccaccacgtgctcagtgtccctgcggacgctgctggcgctggc
ggcggagcaaggcctgctgctggaacagctagatgtcaagactgcgttcctaaatggacagctggacgaggaactgtgga
tgcagctgccgcagggcttcgaggaggaaaccgccagcagtggaaacggcggtgctggaggagatggcactgagatggcc
agcaatggcagcggcggcagcagctgcagtgcccgagctgcacaggagtgtgccggttgcagcaagaacagctcaaccag
cgtcagcggcaacgaaggtggtcgcggcggcgagcccatcatggcctgccgcctgcttaaatccatctacggcctcaagc
aggcgccgcgctgctggtacatcaagctctgcgagcagatgggcggactgggattcacgccttctgccgcggacgctgcg
ctgtttgtgcggcatgacgcagagggccccgtttatgtgctggtgcatgtagacgacatgctcattgcggccggcagcgc
gcagcaaatggcgaccgtgaaggccgccatcaacgggtgcttcaaggtgcgggagctgggggaggctcgtgtgtatctag
gaatgcgcataatccggcggccggacggcaaggagatcaagctgtcccagcgcgcgtacatcgaggacctgctgcagcgg
catggcatggtggatgccaagccgcgcagcctgccgctgccgccgggcacgcgagtgctggcggcggcgctaaaggacct
ggtgctgtcggacagcaagcagtacagcgcgctagtcggagagatgaactatctggcaaccaacacgcggcctgacattg
cgtttgccctaagcctgctacctgtcgggcacgcgtgagatggggctgtgcttcaggggcgagacagcggctgcaggcat
tgccagtggaatgggaggtggtcgcggcggtggctctgacggctgcagcttcgtcggctactcagatgcggactgggctg
gcgaccccgtaacgcgccgctccaccacggcctttgcgttcctgtgcaaccatgtggcgattgcctggtgcagcaagcgt
cagaagacggtggcggcgtccactgtggaagcggagtatcaggccggtgcggccgcggcgcgcgaggcgctgtggctgcg
taagctagctgctgacctggacctggaggagggagcgattccgatcaacattgacaaccagggcgcgctcagcgtggcgc
gcaaccccgtcacgtcgtcgcattccaagcacatcgacgtgcaccaccacctactgcgggagcgggtggcgcgtggcgaa
gtggcagtgcgatactgccccacggagctgatggtggcggacattctaaccaaggcactgcccgccaacaagttctgctt
ctgccgcgcggcgatgggcgtggcataaaagtagttgcatattcacatcccatgccgaacagaaggggctgcatgcctag
gtgatgaggctgtgctatctttgcagtttgatagcaagtgtggctccggcagttcagcccgagggggag
>Copia-3_cRei_LTR#LTR/Copia
tgttggtaatttgggttatcgggcagcactgccggtgaggtggtagctgcggtccgaacttggggccctgggaagttagc
gaggcgcctgccctgatcaggcagaagtgcctccttgtctgcccgtctgtagcgcctccccgactgccagtacggcattg
tgtcggttcrcggaccgtcgggaagacttaagccccgaccaagcgtgttgctgttaactacacacgcgcattatataccc
agactaccgaaggtgccaggcagcgtagctgcatcgtgtgtaacgcacccgctagcaattcaggcttgccgaaccaactt
cgcaaca
>Copia-3_cRei_I#LTR/Copia
ggttatgagccccgcttgtcgttaattcgctcgcggttggcaagccttattatcgctagctaggtaggatggatgactcg
tcctcgggactggtcaagttcaagcagcttcaagatgatgctgcgaactatttcacttggctcatacagctctatgactt
cctcacgactcgtaaggttccgctgggagtgtatttgtatacctcgacgccacctggtcgtactgctctcgagctggccg
acgagaacggccaggcgctgagctggctccgcacgtcgtgcacgcccaacgttgcccggcagctgtggcaagcccccgat
gccgtcaccgccctggcgtacattcaggggctgttccgggcctctgcagctcagaagctgcagcagtgcgacatggagcg
cagctgcttccagctggaagaaggggagarcatgtcgcaatactttgcgcgtgccagtgacctgcgcgacaggatttacg
cgctcggcggcacctgggaggagcccgccgtgcgactgcgcctgttgaatggtctgccgctgccggcgtatgaggtgctg
gttgagatctgcaactcccagccccagcagactgttgcggagctgcgyggctacctcatgcagcacgaggtgaccaagcg
cttccggcaggccaacggcggrcacgtgggcaacgtcaaccgcagccgcggcggtaacgctggcggtggcggyggcgcag
gcggcagcagcagcagcggcggcattgtctgccactactgcgagcagcccgggcacatcaagcccaactgcgccgtgcgc
caggccgacgtcagcgctggcatccagcgcgcctccattcgctcgcccgtgcagctacagcagcagcagcagcagcagca
gcagcagmagmagcacggcggcggcggcggcggcggcggcggcagcggaagcggagatggggccaagaagcgcggcaagg
gcggcggcgggggttcgggtgccaagggtggcgcccggtccgccgcctcccggcccgcgcatgtgctggttgtgagcagc
gttgacgactgggctgaggactaccccagcagcagtctgatcgtgcacacctttggcgcggagccggcgagctccggcgc
cattagcagctacagcatggccgatggcggcgtgcccagcgcctccgtgattggggaccacggcggctgcagtagcacca
gcaccttcagctacagctcggccggcaacggcctcagcagcagtagctacagcggcagcgccgcgccacccccgggcgcc
ggcagcagcctgctgtccaacacctaccgcgctgtcacccgggacttcggcggtagcaacagcagcagcactggagcagg
agtttccagttgcagcagcggcgkagccgggcctgcgggcctcggcggccgcgtgctcgtcgtctgcgatgtgagcagag
gcagcatgctgtcccccagtgcgggcggtggcggcagtggtgatgcgtcaggaagcgtcggcggcagctttgcgagcgcc
gccgccttcgatgtgccggtgattgactccggcaccttcgcacacatcacgccgcaccgccgcctgctccacgacttcgt
ggtgcgcccaagagtgagtcatgtgctgtggggtgatggacgcagcagcccggtcgggggatcggggactctccggatgc
tctctgggcagcagcgcgttgacgtgacgggcgttctgtacgtgccagacgcccacctctccctgctatcggtgcgccgg
ctggcgtccagcggcgctaaggtagcgttcgagggggagtcggcgactgtcgagctggctggccgctccatactcagcgg
ccgcgtgcgtgacggtcaatatccgctgtctgtgactatgctgccggtcctgctggcggcgcccgccatggcgccgccgg
cgattggcggcggcaccgccgcgcctgtgagcggcggcggcgccgctgccactggcagcgacagcagctttcttccttct
tccgccgccgcgccctcgggcagcggcggcaccaccagcagcagcctcaacagctccggcgcaagcagcagcagcaacgg
caccgccgcgtcttcgggcggcggcggcaccgtcagcagcagctccagctcgtcggtgactgctctgagcgctgctcacc
ggctgcaccggcgtctcggccacgttggctggcattcgctgatgcagatggtgaacggctccctggtcactggccttgac
gttgacctgagtgctctcagccaggcagccgagtcagtgtgcagcacgtgcgtcgaggcaaaggcagcctcttcgccctt
cccggacagcagcagcgagccgcagcagcctctggctcttgcgcattctgatgtgtgcggccctatgcctatcatgggcc
gcggtggctctcgctacttcatcacgctgctggatgacgccacgggggtgtcagctgtccggatgctcaccaccagagaa
cacgctggtgaagcgctgcaggagatgattgtgcagctggaaaattgccaccctggcggcggcaagctgcgcaacctccg
cagcgacaacggtggtgaataccgttcagaggagctgcagcagtggctgcgcgagcgcggtaccgtgcagcagttcagcg
cgccttatacgccgcagcagaacggagccgctgagcggctcaaccgcacgctgatggaccgcacgcgcgccatgctgttt
gacgctgcgctcccctccagcttctggcctgaagctgtcacgtatgccagccacttgcgcaacctgagcccctcctccag
ctgcagtagcacgccgtgggaggcgctcaccggcgtcaagccggacatctccagcctgcgcactttcggctgccgcgtct
acgtcaccctgcccgctgaccagcgctccaagctcagcccgcgcgccgacgtcggcacgtacctgggcctgcagcgcaac
tctgccgcgtatcgcgtcatggtcggcggcaaagttgtggtgagccgggacgtgcggtttgatgaggacgtgcggggacc
ggcgtcgcgcctggcgggcgtgccgttcggtagcaacagcagtgctgcagtgccggcggtcgccaacccgccagcggtcg
ccaacccgccggcgccctctccggcgccggtggccccgccctcacggccagccacccgcagccaacgccctgtgctcacg
ccgccgctcagtgctttcgcctcggcggcgggcggcggaagtcacagcaacagcagtaacagcgccgcctcggctgcagc
agcggcagcagctcagttgttcgatgaggacagcgacgatgacgagacgccgccgctggcgccaccctcggatgacgagg
acagctatggcgtcagcactgctacgactgcgggggtgggcgagcccagcagctacgctgaggccagcagtgggcctcgt
gcggctgactggcgcaaggctatggaggaggagatggagtcccagcgcgacaacaagacctgggagctggcggcgccgcc
tccgggtgtgcgtctgctggccaaccgctgggtgtacaagttgaagccgcagcctggtggcgccccgcgcttcaaggcgc
gcctggtagtcaaaggcttcgcccagcgcgagggcatagactacagcgaggtgttcgcgcccaccagccgctacgtctcg
ctgcgggccattctggccatcgccgccgcgcgcggcctgtcgctgcaccagatggacgtcaaaaccgccttcctcaacgg
cgaccttgatgaggagctctggatgcagcagccgcaggggtttgaggtcagcggcggcagcagcagcggcgacactggcg
gcggcggcgacactggcggcggcggtggtgctgacggcggcggcagcggtggctcaagccaccgcagcgtgccgctggca
tgccgcctgctaaagtccgtgtatggactgaagcaggcaccgcgctgctggtaccgcaagctcagcgaggagctgggcgg
gctgggcttcacgccagcctcggcggatccggcactctttgtgcggcacgacgaggcgggtccggtctatgtgctggtgc
acgtggacgacctgctgattgccgctggctgctccgcgcagctggcggcggtcaagtccgccattggcaagtgcttcgag
gtgcgtgacctgggagaggccagcacctatctggggatggagattaagcgggaccccagcaccggcgacatcctgctgca
gcagcggcgctacgtcaacgagctgctgcagcggcacggcatggctgatgccaagccgcgcagcctgcctctgccggctg
gcacgcgtgtgctggcggccagcgagcagcagcctgtgctggatgacggcggcccctaccgctcgctgatcggcggactg
aactacgtcgccgtcagcacccggcccgacattgcctacgcgctgagcgtgctcgcgcggcacatggcggcgccgaccaa
ggctcatctggcgctggcgacgggagtgctgcgctacctcaagcacaccgtggacatgggcctgcgcttcagcgcttccg
cctctggcggcggcggtggcgcaggcagcagcagcgccggcggcggagcggcggcgggctatgacgctggctcctttgtc
ggctactgtgatgccgactgggccggcgaccccaatacccgccgctcgcagaccgccttcctctttgccctgggcaagac
ggtggtcagctggtgcagtcagcagcagcgcacggtcgctgcctcttctgtggagtcggagtaccaggccgcggccgcag
cgaccaaggaggcgctgtggctgcgcaagctggcgtcggacctgggcctgcgcagcggtgctgtagtcattcgctgcgac
agccagggcgccctcagtctggctcgcaaccccattgcttcatcgccgctgtcgaagcacatcgacattcagcaccacct
ggtgcgtgagcgcgtggcgcgcggcgaggtggctgtggagtactgccccacggagcagatgattgcggacgcgctgacca
aggcgctgccggaggccaagttcttcttctgccgcgcggcgatgggcgtcagcacttgagcagggttctgtcaaggacag
atgccgctgcggcggtatgttagcagggaggttagttaggaatgggaccgtgctgggttctgccacgtgcagtaaggctg
aggcctagtgcagtgacttgcggtgacttcagacggtgctcagattgagggggagttatctcctcgtttatggccggtga
ttggccttgtttgtttcccctgtcagttggctgtcagttggcggtttgctattggacccagttcggtccgagggggag
>Copia-4_cRei_LTR#LTR/Copia
tgttggtgagttgggggctcgcggtgctagtggcccgcgaggggaggcagcccaaccctagggtgcagccgtgtggcggt
ttgccggatgrgtcagactgccaggtacgaggttgcgaggggctgccgcccgtctgtgtggcgcgcttccgagcgcttgc
tttgttaaccacacgcgccataagtcttcccccactaccggtgccagacagcatagctgtatcgcgtgtgaagcacccgc
agccagcaacagcgtcagccgagccaaaatcctcaaca
>Copia-4_cRei_I#LTR/Copia
ggttatgagccccgcgccgcgataacccgcgcgcggtcggccgcttagctagctaggtagtatgggggactatagtggag
taatgttgttagaggacgcgtcaaactactttgcgtggcgtcgcagcctgttggaccacctgaactcccggcgtgtgcct
ctcggagaatatctcttcgcctacgctccgacgacgcctcgcacggcgcgcgagctggctgatgagagtgctgcagccgc
cagtttgctgcgcatgtcctgcagtgagggcgttgcgcagcaactcgcactcgctcagcacgcctacgaggcgcacgcct
acgtcatccagctgttccgccagtcagcgccgctgaaactggcgcagttcgagtcagagcgcgatgagttctgcctgcga
gagggcgagaccattgcctcttacttcctgcgcgccagtgacctgcgggaccgcatcggcgcggtcggcggctcgtggac
cgaccagcaggtgcggctcaagctgctggccggtctgcccaagccgcgctgggagaacatctgcgacatctgctacgcct
ctccaggccagaccctgcagcagctttgcggttatttaatgcagcaggagttcattaagaaccaggagcaggcgcgcagc
gggcacgtcggcgccgtcaaccgcagcggcggccgcgccggtgccgccggcagtgccggcggcggccaaggcggcggcgc
cgccagcagcagcgccattatctgccactactgcgagcagcctggccacattcggtcccactgccgcgtgcgcctggccg
atattgcggccggcatcttccgcgctgacatccgctcgccgccccagctgaagcagtccggcggcggcggtggtggcggc
ggtggaggcggcagtggtggcggtggtggcggcggtgccggcggccccaaaggtggcgacagcggaggaggtaagaagcg
cggtgggcggagcggcgggagcaggggtgcctcgggtggcgccggcactgccgtctccaagactgcgcacgtgctggttg
tgcggggtgttgaggactgggccgtgcctgacgccggcagcagtctaatcgtccgcacctatggcgccgagtcggctggc
tcgggcgtcagcagtggctacggcacggccgacggcggcatgcccagctccggcgtggtggagggccacgccggtggcag
tagcaccagcacttactgctacagcgcggccgtcagcggctctcgcagcagtagcaccatcggcagcgccccgcctcccc
tgggcggtggctgcagcctgatcaacatggtccgcgcggcgttccggcgccttcgcagcggacccaacagcagcagcgca
ggagcaggagtctccagcagcagcagcggcagtgccgggcttgcgagttccggcggccgctcgagtgtcgtctgcaatag
cggagacaccgtgctgtatccctccagcagcagcagcgtcggggtggtggcgaacggcagcgtcagcggcagccccagta
gcgccgccgccgccagtggtgtgccggtggtggattccggcacctttgcccatatcacgccgctgcgtcagctgcttcac
aacttcacgccccgctcgagggtgaggcaagtgctgtggggggatggccacagcagcccggtcgggggatcgggcactct
ccggatgctctccgggcggcagcgtgttgatgtgacgggtgtgctgtatgtgccagccgcccagctctccctgctatctg
tgcgccggctgatggccagcggcgtgaaggtagtgttcgagggggagacagtgaccttagcgcagggtggccgcaacctc
ctcagcggccgcctgcgcgatggtctgttcccgctgtctgttaccatgctgcccgtcgcgctggcggcgcccgccgtggc
gccgccggctgccggcggcggccccgccgcgcctccgggcggcggcggtggtgccgccgccaacggcagtaacaccggtg
tacaccccaatcccgccgccgcgctttcgggccgcggcggcaccaccagcagcagcagcctcagcggctccggcactatg
agcagtagcagcagcattggtgcggccgcgccttcgggcggcggcggcgccagcagcagcaccagctcgccggcggcttc
tctgggcgctgcgctccgtctgcaccgccggttcggccatctcggctggactgcgctgatgcagatggtgggtgggtccc
ttgtcaccggcctggatgttgacctgtgcgcacttagccaggcagccgggtcggtgtgcagcacctgcattgaggccaag
gcggcctctctgcccttcccgaacagcagcagcgagccgccacagcctctggctctggcgcactctgacgtgtgcggccc
yatgcccaccgtgggccgtggtggcgcacgctacttcatcacgctgcttgacgccgccaccggcctatcagctgttcggt
tgctgcccaccagggaccacgctggtgyagcgctgcaggagatgattgcgcagttcgagagtcactgccgcgatggcggc
aagctgcgcatcctccgcagcgacaacggcggcgagtaccacgctgagcagctggagcagtggctgcgtgagcgcagcac
cgcgcaccagttcagcgcgccgtacacgccgcagcagaacggtgcggccgagcggctcaaccgcaccctgatggagcgca
cccgcgccctgctgtttgaggctgtgctcccccccagcttctggcctgaagctgtggtgcacgcctgccatgtgcgcaac
ttaagtccctccaccagctgcagcagcacgccgtgggaggccttcaccggcaacaagcctaacgttgccgacctgcgcat
cttcggctgccgcgtctatgtcaccaaacccgccgacagccgctccaagctcagcccgcatgccgacatcggcacgtacc
tgggcctgcagcgcagctccgccgcatctcgcgtgctggtcggcggcaaagtggtggtgagccgggacatagagttcgat
gaggatgtacggggtccggcgtcgcggctggcgggcacaccgttcggggtaacggcggatgcgagtggtggtggtggtgg
cagtagcagtgctgcaacgccctcggccggcgctggcacggcgcctccccaggcgccggcggcgccggccaacggcacac
ctccccccactacgctgccggcgcctccccaggcgccggcagccgggccctcacggcccgccacccgcagtcaacgcccc
tcactaacgccggccctcggcgccgtcagtgagcctccgctgtcggctgccgcatccgcggcggcgggcggcgggggtgg
cagcagtagcagcgccgcctcggctgcagcagcggccgctcagctgtttgatagcgacagcgacgacgagacgccggcgc
tggcgccagcctcagatgatgaggacagctacagcagcagcgctgcgatgactgcggctgcggacaccggcgacccccgc
agctattcggaggccattaacggaccacaagctgcggagtggcgcgccgctatggaggaggagatgaaggctcaacgcgc
acacggcacctggcagctagcggagccgcccccaggcgcgcgtctgctggccaatcgctgggtcttcaagaccaagacgc
agcctgatggcacccggcgcttcaaggcgcgcctggtggtcaagggctttgcgcagcggaagggccttgactttgacgag
gtgttcgcccccaccagccgctacgccgcgctgcgggcccttctcgccatagctgtccggcgtcacctgctgctgcacca
gatggacttcaaaacagccttcctcaacggcgacctcgatgaggttctgtggatgcagcagccgcaggggtttgagacca
gtgacagcggcagcgacggcagcggcggcggcggtgaaggtgccagcggcggcagcggcgcagacagcggcggcgcaggc
cgcctcagtcagcggccgctggcgtgccgcctgctgaagtccgtgtacgggctgaagcaggcgccgcgctgctggtaccg
caagctcagcgagaagctgggtgagctgggctttacgccggccacggcggacccggcgctcttcgtgcggcaggacgagg
cgggtctggtctacgtgctggtgcacgtggacgacctgttagttgctgccggctgccccgtgcagctggcggccgtcaag
tccgccatcggcgcctgcttcgaggtgcgggacctgggagaggccagcacctatctggggatgcagatcaaccgggatcc
cagcactggtgagattctgctgttgcagcgccggtatatcgaggagctgctgcagcggcatcacatgatggacgccaagc
cgcgcagcctgcccctgccgcccggcacgcgagtgctggcggccagcgagcagcagccagcgctgactgacggcagcgag
taccgctcgctggtaggcgccctcaactacctcgccacctgcacccggcctgacattgcctacgcgctgagcctactcgc
acggcatatggcagcgccgaccaaggtgcacttcacgctggcggtaggcgtgctgcgctacctgaaacacaccgccgcca
tgggcctgcgctttcgggcagcggccggcggcggcggtggcggacatggtggtggcggaggcggtggcggcggtgctggc
ggcggcggcggtgacggctcctttctcggctactgcgatgccgactgggccggagatccgctgactcgccgctcgcagac
cgcccttctcttcagcctgtacgggacggcggtgacctggtgcagccagcggcagcacaccgtcgccgcctcctccgtgg
aggctgagtaccaggctgcggccgcagcgaccaaagaggcgctgtggctgcgcaagttggcggctgacctgggcctgaac
ggcggcgccgtcaccatccgctccgacagccagggcgctatcagcctggcgcgcaaccccatctcctcgtcgccgctgtc
gaagcatatcgacattcagcaccatctggtgcgcgagcgcgtggcgcgcggcgaggtggcggtggagtactgcccaactg
aggagatggtggcggacgcgctgacgaaggccctgccggaggccaagttcgctttctgccgcgcggcgatgggcgtcagc
acctaattaaagggttctgtcgaggacagaagttgccgrggcaacttgttagcgaagggtactgcattctaggcccggga
ccttattgggttctgccagtgagcagctagagacgtgccgagtgcagacctgagagagagacaccaacacggtgctctgt
ttgagggggagcaaactgctcccgtaccctgacttgcctgctcctgtcctgagttatcagttggctgccagacggcggtt
tgctgcaagacctggtttggtctgagggggag
>Copia-5_cRei_LTR#LTR/Copia
tgttgagatatcggtcagaactaagggagaacgtaggggagtccgagagtgcgtgtgcgatacaccatgcaaggacttga
cccgggacccatgcggagggtataagctcagtgagctacccgatacagttagtagtgaggtaacgtgtaatgtgcaaagc
agtctgactgttagccgcccctactccggctaggatacagccgtaaacttccaaca
>Copia-5_cRei_I#LTR/Copia
ggttatgagccccgcgtgagtggcgggtttgccctttatttgttaagagtctaacaaaataacctaagtggccaagtggc
cagcctgtgaggcacaaagatgagcgaagatgccaacgtcgctaagccgttccagcttacatcagctaatgcgcacctat
ggaggtctgcgcttgagatttatgctcgatggaagggcctcgctttggcggtggacaacgagatagcgccggcggctgac
atcgagaagctgacggcgcttgctctaagtcacgtgaggagcggcgaccagatgatatacaacgaggtcgcacaagcagt
ggctacgcacaacgctaccgccaaggacgacgccaagtggaacaaggcgaggaagcttttggataagtttgagggccact
ataagcgcatggcggtcctgcaccacagcctttgggagaaggagctgcgggagctgcgcatgcagaaggatgaggagatt
agccacctgttccagcgcgtcaccgacctagtcatgaagttggtttggtcgggatgccgtggcttcgccgaggacaagcg
cgaggagctcatcgtgctgaacgtcttcagtgcgttgcccaaggagtacgctgctgtcgcgtacgctgccacggagcaat
accgtggcagcatgtacagtgttgtggacgcagagacccggattatcgggttccacaacaccctggcgagcatgggcaat
gaggaccagggcagcggcgagccgtccacatcggtggcggcagtgggcgtcggtggctaccgcggcggtggtggaggcta
ccgcggcgggcgtgggggtcgcggcggacgcggcggccggtggggccgcggcggccgcggccaggaggacttgagcaccg
tcgagtgctacaagtgccaccagttcgggcactaccagggacagtgccccctgaacgctgccgggaacggcggcggcggc
ggcggtggcggtggccgcggccgtggcgactacggtgggcgtggccgtggacgcggaggtgcgcacgtgggccgggatgg
tggtgaccggcgcatgtgggcgattacagcagtgccaggggtgcacacagctagcaacacgggagtagctagcagcagcg
ggcgagcagacaagtacagctgggtcatggacacgggatcgcccatgaacgtatcgccgctgcgggagttgatgtccgac
ttcaaagagagcagcgtgcagctgcgggggttcaacggcgcgcagtcggcaagcatcggggtcgggtctatgatcctaca
cgtgctgggggccgacggagtagtcaattacttgcgcctgaatgacgtgcagtgcgtccctgaggcggattgcaacctca
tgtcgcgcgagactatgctggaggctggggctgaatggaaccgcacctaccgcgcggtgggttccgaggagcactacttt
gactgcgacagcaacgtcgcattcatgacagcggagtcacgcgccggtaagctatgggtgcgcgtggtcggcgtgggtcc
gccgccgactaacatcggcggcggcatggacggtgtgcacaacaccgaccccgccgacggtgccgctggtccgtccagcg
gcgccaactccggcagtcagcccagcccaggggccagcaagggagtcagcagtagcagcgacaagggggtcggcgtaagc
accagcagcagcgctggtgtcgatagcagtggtcgcagcgccggcggcagcgcaagcacgcagcgcagacagagtggtct
cgagatgcttctcagcgctagcagatcctttaagccaataatagagccggtaccagcgccggcagaaaaagaacagccac
agctgagcagggagcagctgcgcctgcggctgtgtgccggcagatggcaccgccgatacgggcaccttagcatgggcgca
ctagcagggatggtgcgcaatggcagtgtgacgggcttggacgtgcccgcggaggtcttcgagcagctcgcccgcgaggg
gcattgcgacacctgtgcgttaaccaagcaggtcagcatgtcgtataaggcgacagggtccagggcggcggcgccgctag
acctcctccacactgacatctggcagggtgacatgaagtcccgcggcgggcacctgtacgtgttaacggtgctagacgac
tacagcaagctatcacggatagcactaatgaagcacaagtcagaggcgcccaccaagttgatggatatgattcgagagtg
gcagtgtcatttggggcgcaaggtgaaggaagttcagtctgatcgtgggagtgagtacatgagtcagcaaatgcaagagt
tcttcagggagcagggaattgttcacctgacgtctgccccgtatacgccgcagcagaatggcgcggcggagcgtgtgcag
cagacgatagcgcggacggcgcgggcaatgctggcggatgcggatttgagcgctgatctgtggggtgaggccatggttac
ggcgaacgtcattcgcaaccgctcgccaaccaccgggaacagcaagaccccgttcgagctgttcacaggtcggctcccga
gcctggagatgatgcggtgtgtgaaatcgcaggtacggtgaagtgaagccgtaagtacagcgaatgtgggagcattcgga
cacgggggagccgtgcagatatgattgagtatggatttccggatggaattgattgcggtagaaaccgtattgatttgtgc
tgattatggacgatgcagtgaggaagacgtgatcttgaggacacgagaacatgggacgattgcagtagcacagtgactac
aagcggcaagcgtacgaggtatgcaaggaattgtttgtagcacgtgatttgaggtaggaggctattgcgatacgtaattt
gagtatggagttctgcccgcgggggag
>Copia-6_cRei_LTR#LTR/Copia
tgttgagatatcggtcagaactatccataagggagaacgtaggggagttccgagagtgtgtgtgcgatacaccatgcaag
gacctaacccggaacccatgcgagggtataagccagagagctacccgttatagttaagtagtgtggtactatgtaatgtg
cgaaacagtctgactgtcagccgcccctacttccggctagcgatagtcgtaatcaccattcaaca
>Copia-6_cRei_I#LTR/Copia
ggttatgagccccgcgtagttgcggcgggttgcgctttgtcgagtaaagacaagataaccgataggctgtaggccagtga
gcgcaaatgaacgatgagggcggagtctgtggaaagccgattatgctcgagcaaagcacggcccacatttggctctccaa
gttaaggatttatcttaactggaaggagctgggtccggctatccgtgacgacgacgcgccggaggcgaagcagcagaagg
cggtcgcccttatcctgagccatgtgaggctgtccgaccacttcatctatgaggagctgctagagaccctggaagcggag
aagaaggccaaccctactgccaagcagaacgaggcgaagcgccttgtgcaagcgctgatggcatactacaagaagctggc
ggctggaaatcaccgtcagtgggcagccgacctgggcagcgtcaggctgggagggagcgagcagattagcgagctcatcc
agcgcattgctgacatggtggagaggctgtgttggtcgggatgcccgggctacaccaacggcgaccgcgacaggctcgtc
gtgtcggcagcattcaatgctctgccgcaggagtatgccagcgttgtggccattgcagaggagttctacacgagcactgg
caggtggagcgtgccggacgcggagtcgaggctcacgcggttccagaacaccctgaccagcgtgcgcggtagcagcagca
gtggcgagccgtcaattcactttgtgcgcggcgtgggaggcggccgtggtggccgcggagggcgcggtgtgcgcaacaag
gagaacatccagtgccacaggtgccagggctggggacactacaagtacgagtgcccagagcaggccgctgagggcggcgg
tggcaaccgggggcgcggtgcacacgttggccgggacggcggtgaccggcgcatgtgggcggtgaacgtggaccagggaa
acggccgggggcgcggccggggggtccgcgcctagtagcgttcgtaggagcagaagatatgatgtggagcatagactatg
atgctagctccgatgtgatgtgaacggccacgttgggctgtcggtgcgagtaaagcatcgtgagtatgtcggtgcgagta
aagcatcgtgagtatgtcggtgcaaggaaggcatcgtgagtacgatatgcgtgcgagtatgacacgcggtgtgagtgaag
caccagtatgagacgtgcaagtgaagcacggggtgtgagttaagcacctggagatgtacgagagcaaatgcaacggaatt
ggctttgcgactgttgcacgagtgaggtgcacaggtatgttatgtggcgcgtgaggcctgattactgcggtatggcctga
tcacagcgagtgaggtctgatcactgcgagtgagacctgatcactgcgcgagacgccagcggttgagagttgctgttatg
ctcttatcatatgatgttaaaagatcatcttatgtgtatggctctcaagcacttgaagctatgatgccggtagtgcggca
tgatgcggtgtgtgaaaccgcaggtacggtgaagtgaagccgtaagtacagcggatgcgggagcattcggacacggggga
gccgtgcagatatgattgagtatggatttccggatggaattgattgcgatagaagaccgtattgatttgtgctgattatg
gacgatgcagtgagaaagagaaagacgtgatcttgaggacacgaggacatgggacgattgcagtagcacagtgactacaa
gcggcaagcgtacgaggtatgcaaggaattgtctgtagcacgtgatttgaggtaggaggctattgcgatacgtaatttga
gtatggagttctgcccgcgggggag
>Copia-7a_cRei_LTR#LTR/Copia
tgttggagatattggggtcggctggctaggactcacggcgggtgcgttacacacgagcgcagctatgctgcctggcaccg
tattggggggtctggtccgctacatcctgcgtgtgtagttagcaaaacgtgcgctctagccggggcaataccccccgggc
gccacgcctgcggcctgggactggctgacagacgtgaccggccacgagccgtcaactgccgcactgacctcgcctatcac
gcggttcgggacgcaaccttgcgggactcacgcccgcaaaccccaaataaccaaca
>Copia-7a_cRei_I#LTR/Copia
ctccccctcggaccgaaccgggtccaacagtcaaccgccacatgacagccaactaacaacaaggggaacaggcaaggcca
atcactggccgcagaggaggaattacctccccctcaaagaagcacgtctggcacagctagctagttgmccctatgcgctg
caacacaggcgcgcgtaccacgagtcacactgccacttgtcgctgcccatatgctatacccaagctgccaaccaaaggcg
ctaggcgcaaattacacgggcgcatcaggcgcgcacaccgccgctgctgatgacgccgtcactctaggctccactgagtc
acgcaaagctggcacaagcaggcagccagccgtcacgctagccaaagagccgctggtcaccaacgcagctgctgtccagg
ctggtcggcgcaaactgtggcggcggcgtgacgtgcagcctcaacggagctgcgcaatcaatggccgccatgcggtggca
gcaccgcccgcagccgccatgaggcagcgcggtcggcagccgccgaagctggcagcgccgcccgcagccgccataaggca
gcgcggtcggcagccgccgaggtggcagcgccgcccgctgccgccatgaggcagcgcggtcggcagccgccggaggtggc
agcgccgcccgcagccgccatgaggcagcgcggtcggcagccgccggaggtggcagcgccgcccgcagccgccatgaggc
agcgcggtcggcagccgccggaggtgaggtggcagcgccgcccgcagccgccatgaggcagcgcggtcggcagccgccga
ggtggcagcgccgcccgcagccgccataaggcagcgcggtcggcagccgcccgagatggcagcaccgcccgcagccgcca
tgaggcagcgcggtcggcagccgccgaggtggcagcgccgcccgcagccgccatgaggcagcgcggtcggcagccgccgg
aggtggcagcgccgcccgcagccgccatgaggcagcgcggtcggcacccgcccgagatggcagcaccgcccgcagccgcc
atgaggtagcgcggtcggcagccgccgaggtggcagcgccggccgcagcagccgggtggctgcgcaggccgcgcccgccg
ggtggctgctgctggaaccggcgctggcgctgctgctggagctgggtccgccgctgcccgaaggcgcggcggtggtgtgt
gtgccgctgtcgtgaccagaggcggcggcgccgctgtcgccctggggcgcggtgggcgcggcggggccgccgccggccgc
cggcggcgccatggcgggcgccgccatgacggcgggcatcatggtcactgacagcgggtactgaccgtcgcgcagccggc
cgcgcaagaggatgtggccggcgtgccctatggtcacgtccccccccctcgaagactaccctagtgccgctggccgccag
ccggcgcacggatagcagggtgaggtgggctgctggcacgtacagcacgcccgtcacgtccacgagctggcctcccgaga
gcatccggagagtccccaatcccttgactgggctgctgcgaccatccccccacagcacgtgactcactctcgaggtcagc
ttgaagtcgtgaagcaggtgcaggagcggcgtgatgtgagcgaaggtgccggagtcaacgacgggcacgtcgaagacggc
ggcggcgctcctggagctgccaccaccagcactggctgacaccacgctgctgctactgccgcctgcgttggggcccagca
tgttgtctccgctcaagtcgcggacgacgaacacgtggccgccggaactggtggtccaggacaaccgcgcggtggggaaa
ggacagcaggctgctgctcgcgcccgtcggcgacggcgcggcgctgccgctgtagctgctgctgccgaggcctcggaggg
ccaggctgctgcggctggtgctgatgctactgctgctaccgcggaccccacccgcggagctgcgcaggccgagcccgccg
ggtggctgcgcaggccgggcccgccgttgtcccacccaactggctgagaatccgggttcactgctgcaatggctgtggcg
gcgaacacgctgatgctgtcgtacagctgctgtcgtacacaccgccccccgccgccgcagacgtagcagcattgacagct
gctgaaaactgcaagggaacattctgagggcaaggggcgaagccgccgccagcgccataggcgccagcggctcagcagca
atatgctgctagtgcatggtggtccgcaccagcaccagaggcgctagcgcaagagcaggttggggacagatgtgtcgcca
caacaacaccgcacaggcttgcccgcccagtcccaactgcggcgaacgagaatactgcgaagcccattggcccactgcac
gtcccacatcacaaatgaattgccacttacacagcagatagcctggcaagggctaccatcaccgctgcccactggtatgg
tgatgagatgctgcgcctgccgccgctgctttacggcgcggcggaaccagggttggccatttgccgccgctgcccgcagg
cgcggcagcacttcccgccaccagcgctgcggcatcgctgttactgccagccgcacgcatgcttaggcggggaaatagct
tcgaccgtcctgactccgggagaagcgcgatagggcaggctgcagacgccacgcctgggctgccaacacacaccccactg
ctgcgactcacgccgaaatacagagggaagctgcacgtggcagcgtgacatgggagcggggtaacgcatctgctgcacag
ttccgccgtcgctggcgaaacctccccctgctaccgcacaccgctgctgcgagtgctggagatgagcaacgtaccatagg
tcagcagccgccgtgctagccgcataaactcagaacggcgacctgccgtcgctgctaatcacatagcgcgccgttgctgc
tactgctgctgggccgggtccggccgcgctgtacgtagcttagatgctgaagtcactgctgctggcgaagtctcccagcc
ctcgccagcgctgtgcacaccgccaccggtcatgccgtgactacctgcgcacccgccgaagccattggcccggcggcgct
gcaggcgcggaggcatcaccaccggtaacccaatcccgcggctgatacccacacgtgaagcacctacttggagggcagca
agaccacccgtagtccgcggccgccgcaaagacacacgtccagcgacgccgctgccgccgccgtagctcgcaggcacggc
gcgctgcttgctgctgccacaactgcaaagtcgactgcagtgatgaggcacaagggagggggacagcaggcagccaccaa
ggcacggggccccggcacgctgctgcacaagcgggcaccctgtggcgggccgctgcgcactgctgtctgccgctaccaac
gcgagggacgcgcagtagcaggcctgctgacgctacgctactgccgcggtctgccagcccgcggtctcgctatagcttct
gcgcccgccggcacgtcagtgacgccggcggtgcaggtgccaagggcccagcgctgactatgccgccgccagcccgacca
ggtccataaagcacgatcagcagcaccaccatatcccgctgccaccgctgtccacgccgcgcgacgcccccgcaactgcc
aaccccgccagcagttgagcccactgccctactgctgcggcggtggagctacgctgaggcacaatgcccgcgacgcgacc
ggtggagacactcactcaatattgaagtgcccatgcaggctgctgtggcgatgacgctgctgcagcactgcagttgctgt
cgcccccgcagctgctgccgccgctgcagcccgaaggggcgcggcgcgcgcgctgcagccgccgcagccggttgactcgg
ccggggcgcacagctcccacccctagacacctgacggcgaggcgccggactgctgctggagagtagacgctccgcgaaag
caagcagtcgtccgccgagagggagacgagggggggaaggagagcaaaccgaaagcgtccgggtttcgcacacccgttat
cgcgacctaacaaagccggagtcactaagcacaacctaccgcgcgcgggtcaccgcaacgcggggctcataacc
>Copia-7b_cRei_LTR#LTR/Copia
tgttggagatattggggtcggctggctaggactcacggcgggtgcgttacacacgagcgcagctatgctgcctggcaccg
tattggggggtctggtccgctacatcctgcgtgtgtagttagcaaaacgtgcgctctagccggggcaataccccccgggc
gccacgcctgcggcctgggactggctgacagacgtgaccggccacgagccgtcaactgccgcactgacctcgcctatcac
gcggttcgggacgcaaccttgcgggactcacgcccgcaaaccccaaataaccaaca
>Copia-7b_cRei_I#LTR/Copia
ctccccctcggaccgaaccgggtccaacagtcaaccgccacatgacagccaactaacaacaaggggaacaggcaaggcca
atcactggccgcagaggaggaattacctccccctcaaagaagcacgtctggcacagctagctagttgaccctatgcactg
caacacaggcgcgcgtaccacgagtcacactgccaccagtcgctgcccatatgctatacccaagctgccaaccaggctca
aattacacgggcgcatcaggcgcgcacaccgccgctgctgatgacgccgtcactctaggctccactgagtcacgcaaagc
tggcacaagcaggcagccagccgttacgctagagctgctgtccaggctggtcgccgcaaactgtggcgacggcgtgacgt
gcagcctcaacggagctgcgcaatcaatggccgccatgtggtggcagcaccgcccgctgccgccgtgaggcagcgcggtc
ggcagccgccgaggtggcagcgccgcccgctgccgycaagaggcagcgcggtcggcagccgccggaggtggcagtgccgc
ccgcagccgccgtgaggcagcgcggccagcagccgccggaggtggcagcgccgcccgctgccgccatgaggcagcgcggt
cggcggaggtggcagcgccgcccgcagccgccgtgaggcagcgcagtcagcagccgccgaggtggcagcgccgcccgcag
ccgccatgaggcagcgcggtcggcagccgccggaggtggcagcgccgcccgcagccgccatgaggcagcgcggtcggcag
ccgccgagrtggcagcgccgcccgcagccgccatgaggcagcgcggtcggcagccgccggaggtggcagcgccgcccgca
gccgccatraggcagcgcggtcggcagccgccatgaggcagcgcggccagcagccgccggaggtggcggcgccagccgca
gcagccgggtggctgcgcaggccgcgcccgccgggtggctgctgctggaaccggcgctggcgctgctgctggagctgggt
ccgccgctgcccgaaggcgcggcggtggtgtgtgtgccgctgtcgtgaccagaggcggcggcgccgctgtcgccctgggg
cgcggtgggcgcggcggggccgccgccggccgccggcggcgccatggcgggcgccgccatgacggcgggcatcatggtca
ctgacagcgggtactgaccgtcgcgcagccggccgcgcaagaggatgtggccggcgtgccctatggtcacgtcccccccc
cctcgaagactaccctagtgccgctggccgccagccggcgcacggatagcagggtgaggtgggctgctggcacgtacagc
acgcccgtcacgtccacgagctggcctcccgagagcatccggagagtccccaatcccttgactgggctgctgcgaccatc
cccccacagcacgtgactcactctcgaggtcagcttgaagtcgtgaagcaggtgcaggagcggcgtgatgtgagcgaagg
tgccggagtcaacgacgggcacgtcgaagacggcggcggcgctcctggagctgccgccaccagcactggctgacaccacg
ctgctgctactgccgcctgcgttggggcccagcatgttgtctccgctcaagtcgcggacgacgaacacgtggccgccgga
actggtggtccaggacaaccgcgcggtggggaaaggacagcaggctgctgctcgcgcccgtcggcgacggcgcggcgctg
ccgctgtagctgctgctgccgaggcctcggagggccaggctgctgcggctggtgctgatgctactgctgctaccgcggac
cccacccgcggagctgcgcaggccgagcccgccgggtggctgcgcaggccgggcccgccgttgtcccacccaactggctg
agaatccgggttcactgctgcaatggctgtggcggcgaacacgctgatgctgtcgtacagctgctgtcgtacacaccgcc
ccccrccgccgcagacgtagcagcattgacagctgctgaaaactgcaagggaacattctgagggcaaggggcgaagccgc
cgccagcgccataggcgccagcggctcagcagcaatatgctgctagtgcatggtggtccgcaccagcaccagaggcgcta
gcgcaagagcaggttggggacagatgtgtcgccacaacaacaccgcacaggcttgcccgcccagtcccaactgcggcgaa
cgagaatactgcgaagcccattsgcccactgcacgtcccacatcacaaatgaattgccacttacamagcagatagcctgg
caagggctaccatcaccgctgcccactggtatggtgatgagatgctgcgcctgccgccgctgctttacggcgcggcggaa
ccagggttggccatttgccgccgctgcccgcaggcgcggcagcacttcccgccaccagcgctgcggcatcgctgttactg
ccagccgcacgcatgcttaggcggggaaatagcttcgaccgtcctgactccgggagaagcgcgatagggcaggctgcaga
cgccacgcctgggctgccaacacacaccccactgctgcgactcacgccgraatacagagggaagctgcacgtggcagcgt
gacatgggagcggggtaacgcatctgctgcacagttccgccgtcgctggcgaaacctccccctgctaccgcacaccgctg
ctgcgagtgctggagatgagcaacgtaccataggtcagcagccgccgtgctagccgcataaactcagaacggcggcctgc
cgtcgctgctaatcacatagcgcgccgttgctgctactgctgctgggccgggtccggccgcgctgtagctgagatgctga
agtcactgctgctggcgaagtctcccagcccacgccagcgctgtgcacaccgccaccggtcatgccgtgactacctgcgc
acccgccgaagccattggcycggcggcgctgcaggcgcggaggcatcaccaccggtaacccaatcccgcggctgataccc
acacgygaagcacctacttggagggcagcaagaccacccgtagtccgcggccgccgcaaagacacacgtccagcgacgcc
gctgccgccgccgtagctcgcaggcacggcgcgctgcttgctgctgccacaactgcaaagtcractgcagtgatgaggca
caagggagggggacagcaggcagccgccaaggcacggggccccggcacgctgctgcacaagcgggcaccctgtggcgrgc
cgctgcgcactgctgtctgccgctaccaacgcgagggacgcgcagtagcaggcctgctgacgctacgctactgycgcggt
ctgccagcccgcgrtctcgctatagcttctgcgcccgccggcacgtcagtgacgccgacggtgcaggtgccaagggccca
gcgctgactatgccgccgccagcccgaccaggtccatayagcacgatcagcascaccaccatatcccrctgccaccgctg
tccrcgccgcgcgacgcccccgcaactgccaaccccgccagcagtygagcccactgccctaytgctgcggcrgtggagct
acgctgaggcacaatgcccgcgacgcgaccggtggagacactcactcaatgttgaagtgcccatgcaggctgctgtggcg
atgacgctgctgcagcactgcagttgctgtcgcccccgcagctgctgccgccgctgcagcccgaaggggcgcggcgcgcg
cgctgcagccgccgcagccggttgactcggccggggcgcacagctcccacccctagacacctgacggcgaggcgccggac
tgctgctggagagtagacgctccgcgaaagcaagcagtcgaccgccgagagrragaagagggggggaargagagcagacc
gaaagcgtccgggtttcgcacacccgttatcgcgacctaacaaagccggagtcactaagcacaacctaccgcgcgcgggt
caccgcaacscggggctcataacc
>Copia-N1a_cRei_LTR#LTR/Copia
tgttgagatatcggtcagaactatccataagggagaacgtaggggagttccgagagtgtgtgtgcgatacaccatgcaag
gacttaacccggaacccatgcgagggtataagccagagagctacccgttatagttaagtagtgtggtactatgtaatgtg
cgaaacagtctgactgtcagccgcccctacttccggctagcgatagtcgtaatcaccattcaaca
>Copia-N1a_cRei_I#LTR/Copia
ggttatgagccccgcgtagttgcggcgggttgcgctttgtcgagtaaagacaagataaccaataggctgtaggccattga
gcgcaatgagcgaggaaagcggctgcccagtaggcggcgcagcaaatgctcgcaagatcccttgagctgctcaactaggc
tcgggataatgtaggcaaagtcagcgtgaccggccgaggaggccggaatttgcggacggcatcgcgtctggagtttgtcg
gtcgctcactttggagaatgaccggtgataagctgctaaggactcgttgagagtcgagtgtgtactcgcgggatggcgag
gaagcaagccttatcctcagcatgcgtgaccattccactatggagagttggtggaggtcctagctaagagggcggcgttg
gcgcagcaaagagaacgtccagtgccacaggtgccagggctggggacatttccagagggagtgcccggagcaggccgctg
agggcggcggtggcaaccaggcgcgcggtgcacgcgtaggccgggacggcagtgaccggcgcatgatggcggtgaaccag
gaccagggaaacggccgggggcgcggccgggggtccgcgcctagtagcgttcgtaggagcagaagatatgctgtggagca
tagactatgatgctagctccgatgtgatgtgaacggccacgttgggctgtcggtgcgagtaaagcatcgtgagtatgtcg
gtgcgagtaaggcatcgtgagtacgatatgcgtgcgagtatgacacgcggtgtgagtgaagcaccagtatgagacgtgca
agtgaagcacggggtgtgagtgaagcacctgagattgtgtgagcaaatgcgagtgaagctttgctactgtttgcacgagt
gaagtgcactgagagtggtttgctatgtggcgagtgaagtcacatgtggcgagtgaagtcacggactggcaaggatccac
gactggcaagtgaagtcagatgaacgaacatggcaagtgaagccagcggttgagagttgctgttatgctcttatcatatg
atgttaaaagatcatcttatgtgtatggctctctagcacttgaagctatgatgccggtagtgcggcatgatgcggtgtgt
gaaaccgcaggtacggtgaagtgaagccgtaagtacagcgaatgcgggagcattcggacacgggggagccgtgcagatat
gattgagtatggatttccggatgaaattgattgcggtagaagaccgtattgatttgtgctgattatggacgatgcagtga
gaaagagaaagacgtgatcttgaggacacgagaacatgggacgattgcagtagcacagtgactacaagcggcaagcgtac
gaggtatgcagggattgtttgtagcacgtgatttgaggtaggaggctattgcgatacgtaatttgagtatggagttctgc
ccgcgggggag
>Copia-N2a_cRei_LTR#LTR/Copia
tgttgcggagagagcttgacgggattgcggtctgcccctccccccatgcgtgtcgtgtacggctagggcaagccggtgta
gagccgactgcaggctccactagccaagaagccaatgagcctctgcgctacacaataggctagcatatggctgaggccaa
ccaataccatgttaacagagtaatcggcagtcatgtgacccaaccgcgyccaactctatggggttgcccctagcactrta
gcagttatctaggctcgcccacgcagaatctcttaaca
>Copia-N2a_cRei_I#LTR/Copia
ggttatgagccccgcgcacgcggaggcgaaacctagataacatgctaggcggcggccccagcggtgccgtgacgaggacc
gagtgcgcttactagattccttcactgtgtgggagtagttagctggtccgtggacaagcccgaagccgaaacggggaaga
ccaacatggacctggacgacaacgcgacatccgctggatgttttcattaatctaaacatcatgactatataagctggaat
tcggggtccgccgaaatagcagggtccgccgaagaacgccatttccatcgcacagtgcagtcctgctttggtgcgattgt
gtggccccgatctactgccagtctggcaacgattgggaaagcgtacgagctggatatgccgcagtcgtcgggcgggcgcc
agggggagttgaatttggaacgtggcggcagggacaccctatcaaatgttatggcaggccgtggctatgagggcgtgcca
gagtgtccagttgtgaggaatcgcggcaatcagggggagcaactgtgaaggcgggaacacagcaggcttgctgtgcaaac
cagtgtcgcggttggcgtatactgtatggcacagtgtttcggtattggagcatggcaccaacatkatgtctattgtcgcc
agtcgtacatgcaatgctaacggttgtgccatgcawagtgkggctactaacgtagtacgtggagggcgcgtgcgcggctc
wcactgagtctgcactgagtctgcactgagtctcactgagtctgcacttttgagagctaaagaagccaacgtggcgcccg
gawgacacacgatagctgatgagtgctgctcgaggggagtgttgaggtgcgatcagcactcatattcccggagaattgcc
ttgcagggatkctgccccgtgcacagggaatgcagcgagttactgactatgtgcgatgcaactggacagagtccctgggg
agcataattactatgtgattgtgagtkcttgtttgcacatgatatgcgtgccggcgtggccttttcggtgcaggtgtgag
tgaatcacctgtgattgtgtgagcaaatgcgagtgaagctttgctactgtttgcacgagtgaagtgcactgagagtttgc
tatgtggcgagtgaagtcacatgtggcgagtgaagtcacggactggcaaggatccacgactggcaagtgaagtcagatga
acgaacatggcaagtgaagccaggatgccggtggtgcggcatgatgcggtgtgtgaaaccgcaggsacagtgagtgaagc
cgtaggtacgagtgaatgcagsagcagtccgacaagggggagccgtcggacacgggggagccgtkctgttgtagatggaa
gttgggatrgagggggtgcagtaggayaccgtaagcaattgtrcttatgatggatgagacgattkgcagtagcacaagtg
cctacacgcggacagcgtacaaggtatgctgagacttgcttgtggagcgattgcaataaagtatggagttctgcccgcgg
gggagtgtyaagatatcggtcagaaatatatgcaagggagaacgtaggggagtccgagagtgcgtgcgccatgcaccatg
caaggacccaacccggaacccatgcaagggtataaaccagggagctacccgaggtgttccagtagttatctgtcgtgacg
agcagtttggcttttgggatatgttgttcatgacgatgcctgacagtcacaatcccaggcacatgggttgcgcctttact
ggttgcaggtggtcagcgtgaggagtttctgggatttcagtgcgacggtaaagggacacctgcagtgcgtgcgagctgtg
cgtatacgaaaggtgtcaaccaggtgaccatgaagtgcgtgcgagcataacatggggggagcacacgtggatgcgatatc
attggtgttgagtcaggtggtacaataccgtgcgcgggggagtgcctgtcagtcggatcagcacgtgtgtggggaacatc
agttgtgaagtgattcgggatgtggtgaaaagggtaggcggcctaacagcctgaagcctatgaacacgagagttgcggtt
tccaggcgtgcggtggcgatggtagtggcgaaaccgccgctgttgktggatakgcagcatgaragtcggggwgtagttga
rcagtagagcttagcacacctccagtgtggtttggtggatgtcggacttgttcacgtatgcgcggacgcgtgcgtagcgt
gtgaggactcaatyagacaggtgcttcgcattggccgtgcgagattgccttatcatgaagggcctgagcatttaggcacc
agtaaggtagccgcaaggagtgagaawcgacgtggcttccgacgttcagtgaagggcgtgggccagtgtcaaaccatggt
gcgcacatggagaatcggtaggcttggcgtrtagcgggtatcctatacgaggtggctctaggcaaggtatgttctagata
aaggctgacgttggcaaggactatctgacgtracaaggctcggcagactggtgatctgtttgaggggtttcggtgtcggc
gtgggtcgtggtgttcgtacgattggggccaggtaggctggtgacctactggrtgttrcggaacctgtcttggtatgcyt
ggcgtgctttgccggttatgtkttgagttgycgtrccttcttcggcgttacgttagmcattgtagggsagtaacggaccg
cgtcaggtcagcgwtttccctttgtcattttcgctargaggctatggtgttttactgtttcgcagcagttctttagctgg
tgagcagtcaaggttggagtgttgctgttgtagtcgatgatgtgggtaggtgcagcccgcgggggag
>Copia-N3_cRei_LTR#LTR/Copia
tgttgaggactagcgggtattcggtcagaacactggagtatgggacgtggggacacggcggggagaccgtgggagtcccg
ggtacgtgccttacgatgggtctagaaggcgatctggagccatatatagggcatagtctttaccagtttggtgtcgtgta
tatcgctatacaagtgccactgtaacactactagcgagcacggccacccagaaccgaccagaactcaaca
>Copia-N3_cRei_I#LTR/Copia
ggttatgagccccggcttccgagtcggtggtcggtctgggtcaagtcctttaaactgctattaggcaggctcggcataga
gtaggcaacggaagcgcgtgatcggcagtgaggccgaagctggaagggcgatagcgattggtcgctgatttccgagcttt
cccggtatcagctgttggaggcagctgaaaatatctggacgcgctgtgatcgcgagtgtggagctcgcagacgttcgtca
ggcgggggagacctgaaaacgtaatggctcgcctgtgcagcgagcgagcggttgattgcctggggcagtagccgcaaact
gtgggaagccagcgcccggggcgtcttggctaatatgggcaactgccaggggcaggagccatgagagggccggcgctggg
tgccaggccgaggagcgccgctgagcctgcacccggggtgtagggctagggcgcacgttccgtgttacggtgccgggcac
cgggcacgtggggggcggaaggccctgtaagattggctgaggtggcaggcgctgggcgccagcacctagcccgatggcgc
gcagggcgcgcaacagcagcagggagctggtgacacgcagggcgtgaagaagccggcggtacgactaagggcgtcgctgg
gcctgcaccgacggactggtgggccagggcgcgtgtcgcggtgtgcagcaccgggcaagttactgagagcggcgagtact
tcgtttccgttgtggtgctgcgagatgcatgggccgtagatgtacctggtctcaatgagagctacggacgggtatgataa
gaccgtgtggattgaggtgagagtggcattgtgaatgtgccgtagcgtagtggggcggtattaacagtacggcagcctta
agtaaagctgcgacacggttactgacacttgttgctgggatggcagggatgacgcaggagtgcgtatgaggtgggtggcg
ctatgagggcgtcgagtcagagacatggggcagggcgtggcctagtcatgttagtgtggggccggtttgcggggaggcaa
actgtggcgggacacggcaggtgacggacggcacgcggagcacatgtttgatcagctacgggggtcgagcccgtaagatt
ggttgctgagatccagcgtttgcttagttgtggggcgggagccacatggaccgttgggtgccaggcttcgacgagagctt
ttaactttcgcctgtgtgatcgcagacagattgagtgcgctgttgagtgcacgtggcaaggcgttgcctgaagcgcaggg
tactggatggagcttccgtggagggcagtaggatccgagtacggagcgcagtgcagctgttcatggtgtggagctgtttc
gcagacggcgattcgggcatgacacggtcgtgtggagctgttttcgcgaggcagtatgagtggggcgtgcaggacagggg
tctgcggcgcgggaccatacgtgcgaggcgaaatcgggcaggacatgaccacagctggccgggagcgcggataagtgctg
taacgttagcgcataggaggatatgtgggtaaggcctttaatctgcttaatagcgggcttggtatagagcaggcaaatgg
aatgcgctagtgcttatgaatgacccggttgtgagtccgggggagcgcgttaggatgcgagcgatgtctagcagatgact
cattcctgcgatcgactcaaccttttcgcatgggtacggcgttatggtgcgcgagtgcactgctgacgtagtagcagtgg
gcgtacgaaagagcaagcgactagtaggcacattgcgtagttcgaaagtcgtgcgctgggagacgtgcggtggttggccg
tgcgtgcgcgtgactgctgtggcagcagtgtgagagaacgttgtgagcaacaagtaggaatgctgagatgcaaggctgac
tgaacgttgtgaccagcgtgagatgcgggcttggacatgcgagtgccggtgatgcgtgcgacggactgtgcgcggtgtac
tcgagagggggacacggaatgtgtggctgcggtatgctttacaagtgtgatccgtgcaagatggttgtagacgcgggagg
cgtgatacgactgagtgcggtagcatgcgtgggtggcagcggaaacgtacggcgtgtgcggtgatgcacatgtgacatgt
gcgggggagcgtgtgtcgctcgtacggatgcgtgttatgtgtttgagggatggatgcagcagcagtcggctggctgacca
tatttgccttggtgggcgtgaggcgccgtgagaggtttgccccctcatctatgttaggcgtatgtgtttgcaagtgccat
gcgcgatggcggtatgtcggtgttttgtgtgcgtgcgttcgctatggagtttagcgtttgcgagcagtgcaagacggaga
gtgttctgcccgcgggggag
>Gypsy-1_cRei_LTR#LTR/Gypsy
tgtaacacgggcctggcggacttagccagggttcgtgccccgagcttgcgacacgcaagactagctttggagagcaccta
tgtgtgcgtatcaatagcttagaacattatcaatggctgtgatttacagggcacagtattaaggagggcgcgtatgcgcg
tccccatctctgtacggggctaggcgaacccggctatatttagcactcgtcagggccgcttggaggttactcttagtatc
ggaaggatcgtctccttcccggtgcctttatgctacgggagcgcagcttcctagtatcctctctctgctctctcctcaac
ggactttccgtccgcgtccctgtgtcgcggcctacgaaggtcctggaggtaagcttgctctgaatgcttctaagtagtta
gagccggcgttaca
>Gypsy-1_cRei_I#LTR/Gypsy
agtggtatcgagggtccagggggccttcgcgaccaaatgggacaaaagtccggcggctccgcgccgccggcgaccaagca
gaaatctgctggtgctacgcgcaccacacatggcaagcccacgggagctaccacagccgctgggaagcgggcgtcagacc
aaacttctgaccatgtgaaatctcgacgtgctattgcacagggagccgagatgggagctgctaaggacacctccgacgtc
atggatgacgccaacgtggtaagtggcggttcgccagcgggctcagggaagcgccgcattcctggtcagcatgggagcaa
ccagggcagtccaggacagggccatcgcgattccaatggggataccgtgatgggagaggtagttgggcctggtgcgggag
gcaccagagctggggcagcgggaacgcagccgccagccagcacattgcctccgtctgccttgaacgctacggaccggcgc
aagcgcctcatggctgcttacctagctgcttacgctagggtcaatggccatgtccagcattacacacgcgcggcgcaacc
aattgtgaccgccgatgatgttgtgcgcgctcatgagctcgccactgtcatgggtacgtccctgacactgactaaccaaa
ccatgctggattacattctggatgtcgcgcagaacgaggcattgcctccggttccgacgaccgctggagcgccggctgac
gcgccggccggcccaatgccggctggtggcggcaaccgcgccgtcctgccgacggccgtcacgccgatggacccagtcat
ggcggagattaagcagtcgctgacgcggctggacacggcgctcacggacctgaagctgcaggcgcagcacgaccgcaagg
agctggaggacctgatcgcgctcaacgcaccccctccggcgccagcaacggacaccgacctgactaacacagcgtctgct
gatagcagcagcaccagcgagtcggagcccagcgaggcggtcgatgacgagccctcggaggtggagcctccggcggcgga
gcccccggtgcaggctgccgctccggcggcggacgccccgccgccgattcggctgctggcgttcggcgccaagccggcgg
ccgccaagacggcgcccacctccacggaccagcaccgccggcggcgccagaagtacgtgagcctgggcgtctccaggttc
aggcagtcgccgcagtacgtgccgctgcgcgacgacctgtaccgccaccagaaccgggcgtcgatcaaggccttcaccaa
ggccttcgtcaagagcgtggacgcctacctgaccgccaagcgcctggacaagatgcaggcgctggatgagctccgcgcct
acgaggcgatggacatcgagatgccgctccagtacctgcgcggcgagaacgcggagaagctgacggagaacgaccgccgg
cgcttctacacgcagcgcatcacggcgccgcccacgtacgcggcggcggcggcggcggcaccgtccaccatcgacgaggt
catcgcgcagcgcgaccaggtaggcacgggtgggacgggcaagaagcctaaggtgccagagccgcagaagttctcggggg
tgactgacaagcacatcacctgcactaccacctggtttgacacgttcgttgagtactgtgacgagcagaagctcgaaccc
tcacggcatctccttttcttttgcactgggacggcgcaagagtggatggtggggtacagacacgacatgcagctagctaa
gatggccattaccacatcacggttgcgcacagcgttcctccaacagtttggggatgtgcggcgtcacacgccggcggagg
cccgccgacgtttgatgatgctagagcacaagcagcagccgggggaacgcattgccacctacacgcaacgcttccgcctc
attgcacgtgatgcacgggacatggctgagctagatcgcattgagcactacatgaacgggttagcggctcagtttcaggc
tgtatgccgcacggactccgagggcaaggactggacgtcgcttgacagccttgttagctacgcgctggggcaggagtcac
ggaaaacccaatctaaaggtgccacactcgcgattgctaacacgtcacgcccgcccttccgatcccgtccccgcaaacag
ggctgcagcaccggcggcggtggcggaggcggaggcggcggctacggcggcaagcggcccggcggcggcgcccgcgacag
cggcaagcccaagaagattcgcgccgaccggaacacctgccgccactgcttcgagcacttcgccaacggcttcccggcgc
agcacctgcaggactgcgcggtgctgaagcgcaagaaggccatggcggcctagggggctggcagtgagcgagagggcgcg
ggtcgtgtggatagcggctcgcctggtcttggtagtcctttagccatggcggtgacgccggagactgtggtcatccctac
cgttacgacgaatggggtagctgcaatagctgcgggtacgacgcaggctacgtttccaccaccgccactgccaggaggct
ccgatagcgcattcagtgctgacgagttccgcctggtggagaaatggcttggcacgaaattcacgtttgatgcagcgtgt
aatgaaaagggtaccaacgctagatgcgctcattttgcctctccgtcacgttcattcctcgaatcggatgtggcgggaga
aaccctctggtgtcacgcgccgtacgagcagttgacagcattcgcggatcattaccgcacgtgcaagaacgtaaaccgac
agacactagtgctgtattcgtggccccgcaatggcctgagctagagcagtactttaccaagagcgggtttcgtctgttga
agtcataccctactgggacacagctgttcacgatcgcgggaagcaacctcacgacgcttgcagcgccgtggccagttcag
ctgtggtatgacccgccagagccggatgctaagctatcagccatagcaccgaaggtcagctacactatgacgttccgtgg
gcgcgcaggtcacaccgacgtgaccacgctggtcgacagcggcgcttgcaccgttggcacagccgacgggtacatcagcc
agaaggcagccacccaaatgggactgcgggcaaccagctctcctacccctgccgttacactagctgacggcacgcgcaag
gcgctaggtggtgtggtgcaaacccgcctgcaaatgggagcttaccacgggactgttcacttactagtgttgcctgacac
cgtcaccggagcacaaatcatcctgggcactgattggcttaaccgccacggcgcacttatggattgggagagtcacaccc
tcacgctacgtcgtggacacaagcgggtggcattacggccggcatacaccgaatccccagacatgttagcgggctcagtt
tacgctgacccaatgcaagtcatggactacgtgcgtgccctattgcacgatgcctcaaccccccgcaaccttatctcgaa
gaacgagttcgcgcggtgcgttaccacatacggggaacacgcctttcttgcggtggtccgatggccggacccgaccgacg
aagcgtggacccccacatgcgcactggccgcagccactctccccactctaggtgacacgggactaattcccgcacacgat
ctgcaaaacctcttaacagaacacgcggatgtgtttgaagagctgaaagggatacgcaaggataccaccggcatttcaca
tacaatccccctggtggaaggcgctcacccgccctcaaagcgtatgtaccgcctgtctcagggtgagactaccgaggtta
acaaacaggtggccgatctgttagcgaaaggctttatcgagcctagcaactctccattcggagccccagtcctgttcgtg
cagaaaaaggatggcacactacgtatgtgccttgatttccgggcactgaacaagctaacagtgaagcgcaattaccctat
gcccaacattcaagacctcttcgaccaactcgaaggtgcaaaggtcttcagctcgctcgatttgcaaagtggctattacc
aaattcctatcacaaaagaggatcaggaaaagacggctttcataacgccgaaggggcagtatcaattcaaggtgttgtgc
ttcggcctcaccaatgctcctgcttcttttcaagccacaatgagtaaaatcttcaagaagcaattggggaaaaccgtgct
agtatacctggacgatatcctggtttttagcaaaactccagaagaacatcttgcacacttgcgagaagtactcggtgttt
tgcgtgagcatgaattcaaggcgaaattgccgaagtgcgacttcaataagtcggaattgaagttcttggggcacatcgta
ggccgacacggcgtgcgagttgatgaggacaaggttaaagtggtgaaggactgggccacacctacgaatctaaaacaatt
acgttcgttcctcggactggcaaattacttccgccggttcatccaggggtactcctccctggtcgcccccctcatggcct
taacgggaacgaaagtaccgtttgtctggacaccggagtgccaggcagcattcgaaggcgtgaaggtagcacttacaagc
gcacccgtactagccctgcctcgctttgacctaccctttgaggtatggtccgacgcgtcaatttacggcacgggagctgt
tctcttgcaagatggcaagcccgtagcgtataccagcgccaagttcagctctgctgagcacaattacaccacgactgatc
aggagtgcctaggagtaatccacgcacttactgagtggcgctgctacctggacggagcttcccacgtgacccttgtcaca
gatcaccaacctctcacctatttgcaagaccaaaagagcagtaacttactgtccagacgtcaagcacgctggatggagtt
cttgtcccgattctcctttacatgggagtaccgccctggcagaattaatgtggctgacccaatatctcgtatctgggagc
ccatgtgcgcagcgctcacacgctcagagatttcttcggacctccttgaccggatccgtaaaggctattcaggtgacagc
ctattctctgattcgagggcatcagcaagcctgcagcttaaaacctcagcgggtctctggtacagagacacccaggtggt
gatccctgccgctgatggattgcgggagctgatattgacagagttccataacagccccacagccgggcaccgtggtgcac
gccgcttaaaggaagcaatttcgaggcgctactggtggccacgtctggacgcagactgcactgagtacgttgcctcgtgc
ccggactgtcaacgcaacaagccttccaaccaaaagccggctggaaagctgcagcccctccccattccggaagcgaactg
ggacagcgtatcacttgatctgataacgaaattaccgacaacccttgctgggcacgacgctatagtggtgtttgtggacc
ggctgagcaaaatgactcactttgctcccacacacagcgacgtcgatgctgaggaattagctgaaattttcctccagtac
gtgttcagacatcacggtttgccaatcaacctggtgtccgaccgtggctctgtgttcacgggtcggttctggaaagagct
gttctcacggctacaaactaagctgcatttctctacagcttatcatccgcaaacggatggccagactgaacgaatgaatc
gccttctggaagaaaccctgcgccattatatcggcccactccaagatgattgggacaaacacctgcctcttatcgagttt
gctatcaacaactcgcaaagcggtagcactggggcgacacccttcgaactcaactacggtcgacgacctcgggtgcccgg
tgacctggccttgccttctagcaacgtgccagcagcgcaaaacttctcagatgccatgcggcagcgcatggcgcacgcta
aaaaatgcctgcgagcggcgcaggacaggcagcgtgtggccactgactcctgccgtcgcgacagcaagttcgacgttggg
gatgacgtactgctatcaaccaaaaacatcaaactccgcattcctggcgcagcgaagctgatgcctaggtacatcggtcc
gttcaaaattcagcgacggatcggtgcggtggcctatgaattggctttgccacctggctacaagatacacaacgttttcc
acgtatccttgctgaaagcatggaagcccggccaggcgtacaatccgccaccggccattcttgaggataacggtgatacc
tattggtcagtagagtctcttctattgcaccgtgatcgcaagtgcgggcgcaagaccctacgggagttcttggttaagtg
ggagggctacgggcctgagcataactcttgggagcctgaggctaacctgcgggagtccgctccgttggaagaagccatcg
aagaataccttgcacgcacggctactaagcaagccgcgcgcgagaaacgcattaacactgtcgcacagcgcagggctgac
cgcaaggctgccgctactcagcggtacgccacgcgtaaggccacgcctccggcggcccctaccaaagctccacgtcagac
acgtggcagggcaacttgagttactaccgctcccgggacgttcgctccaagggggggggaa
>Gypsy-2a_cRei_LTR#LTR/Gypsy
tgtagcaggtaagcgcggacttcgtgtaaacgtgtctgccgtgttccctagctatgctcataaatcgcatgaggttcgtg
tttggagctttcaaggttattccccaagcagcgactactgatcaagatttgctggacaagcgcgtgcttgtgcgtgtgta
gggtgagtgcttgtgcagcgatcggcacttctcagtgttcccgatgcgcacgcaagccggcgtttctagtagcctagtcc
gtgcgggtgttattctttaagcgtgtttgttaggtaagcaaacagacccacgcctgcgcggcgttggaggtggacttcac
gttgaagaaggtctgtttacgaatgtgcactgcgcgcaggtgtgaagtacggcagttgggccccggtggtccccatattg
agggttggacccaccatcgaagaaggtggttggcagttgcccaaaagtacttaagggctgaccgcgccgagctgtaataa
gctattgccacaagagcctagccaagaagctattgccacaagagcctagccaagtacaagagtaagcccccaaccgactg
ccaagtcacacgcgctcaaagtgagccatctgtctgtgttccaatccttgaataggttgtgccggccgtaggccaggcac
ggcgcacggtcgcgccctttaggtttctgtgttggattgctctgcgggacccaaccccagtgccttctttgtaagcgtca
agtaatactaccggtacacggtcttagcctgtccctttccctctgattcccactcggcgtctcagacagcaagtcagcct
tagctattaaaacagtcagctacggcagctactggcaacaagtcagcgagcgttctgcttgcgtgtagatccgtttccct
tacccgctcacaggttctccctgccaggggtatcaagttaagtcccgaccaagactcctttccccaccgcctcctcacca
cctactctcaccctcaatccctctcctagtcttcttctcctcgagtgcccgtcgcctccttctgtattctatcgtgtctg
cctcgtgtgagagcgtaagccacgtgttaggtgtgttgcgtgccagtcaggtcgttcccatacctgcgaaggctggtgta
tactcaatcaagggaaggtcaaatcgtagtgggtctgtcgtcatacagctgctgcgtggctctagagactcagtgacgcc
tgcgccagtacgcgaaaaaatctgggttcctgtatatagggctcgcgcgtcttttgatgctaca
>Gypsy-2a_cRei_I#LTR/Gypsy
tggggggagttgcgggaatagtcctgagaaactctattgtcccctacccattttcttcactatctgaacaaaaaaaaatg
gcgaatcaagtagactcggacagtgaatcgtccggttctgtaggctctacccgtgccaccaccatttcaccgtcctctct
cttcgcaattccgctcttcaccccctcctctgaggacccgagcaactggatagacaccatcgaacgtatggggcgtgtgt
ttggatgggatgatacgttaaagctatttatagcgaagtgccgtcttagtcatgatgcccgcatctgggactcaggcatg
gaaactcagggactcaggcatggaaacaaacatggaaacaaacacgtgggatgcgttctgtcgggcgtttcttgcccgtt
ttgcagtaaaagagacaactctttacgcccaactggcggcatgccgccagaaagcaaatgagtctgttcgtgagtactcg
gataggttccgtcacctacttgcccggttgcgcattaagcccgacacaatacaaatgtataactacctgaggggtttaca
ttccagcatatacagccaggtgtatctcatgcgcccttccagtctcgaaacggccattgaggatgctatttacgctagcg
aggtagaagagtccgcacgaaacccaaacaatttctcacaacagattccattacccatatcccgcacggactaccgtcca
gcagaccagcggcctcgcccatcaaacttcaacctaagccgcagggatgaaaagttccgttcacaagaggaacggtttaa
taaccggtcaactaggcccctgccgccgccatctgctagcagggtttcacaggatctggagaaagacattgaaagcatac
aaaataagctggcaaacctgaccctagcgttgagacagcagggggaggtggccacatacatgcatgataggtgtgaatcc
gaaggggatgatggttgggaggatgcggaatgttattactctcatgggtgtggctatgacagtgatgattgggatgactg
cgatgacggtgatcctgagttatatgcacgtgagcgtgctttgtattctactatctaaacgagtgagtgattttgagccc
atcaggctgcccaacaaacgtgtgcctgttgaacctacacagaccctgcccatggagatcaatgaccggcctgcaacccg
tcggttcagtgctgcccgtaccgctggaggtgcttttggctcgcccacacccctgaaagagactcccccgcctgacacac
gggccacagattctccccagcctgatacagctacggcctttcgtgtgaccaacacggcaacacctgcgcgacgggaacgg
actgacaagggtttaggagcgggcggaggaagggcaaccacagggtaccgtgatattggtcgtgcacccagagggccggg
gggtgctgctacacgcgtggaccccattccattcgatgcgtccgaagatgagaccactcagcgcattgtggctgacgtgg
tatctaaaataaacaagtactcaatccctttgggagccgcagtccgggtaaatccggtgcaaatttatagcaaggttggg
gggaaattgatgggtgtcgcacgtatggtgggcacacgcccaagggacgaacccgccagcagggatgctaatctatatga
aagccaccgatgtaaggatgacgtgcttcgccccctttctgatttcgatgtagggtggcctctgcctgttagtgtgccga
ctttccacgacgcggagcccgcctccaaggcaccaacacacacaaccagaggggcccgtgtccctgggcttgcccgcgtg
acgtctggctattcgccaccgtccgcccccacctatcaacaaacaaacacattgccctgctacaatctggatactcgtcc
ccagaagttttcggtttgcaggggctatgtccgcctgaccaacgccaggggagagaaggaagtaatccgtgcggtcattg
acacgggcgcctcgtacagtgttgtacctgtgtacattttgcggcgactggacctcatgccgtatctagctgagtcacgg
gcaatgttcctgaatgcggatggacttaagaagaaagccacagggcaggtacgaggcatgcaagttagtctagggggtga
tttgacgtacaccatggacatgtatgtgtcccaagctcaaaactacgaattgcttttgggaatggatttcttataccctc
tcaaggcctccattgattttgaggggcaagtactggaattcactaatgactcaaaccagcgcagcaccatacctattaca
tgtgttgtggaggaagccgcggcgccacgcaccacttcccttagggaggaatgccctgatggagtgcccgagatctacat
gctggatggtgattcccctgcaaccaaggcactcgtggcgcctgatgaaaccgctggtgtaatcagtcctgcacgcaggc
attctcgcattatttccttcagggctagaaaacggactgtcccagcagatcatatgcgcatgcggcaggttttccgttgt
gccaaacccattgtttccctggctccgtgtgggccctgttttcatagcaaaatagagaactcaacaggtaatggaagtta
cccatatttaccgcaccggcaacgcagccgtcaggtgacatggttatgccctcagcatccctctccaaagggatggtgtg
gcccagacaagggcccggtatggactgccagtccccccgtgacattgacgtaggcccggtacaggccctgacaatggtgc
atattggagccgtaggggttcccctaagatgaagcgtatgcacgcacgtattaccactcaaaataaaacctaaaaaatca
caaacaaacggagtatagtgttaggagcaggccgtggcatccacgtgcagggttggacggggacgcccaactgtaggccc
ggtaatgctacagc
>Gypsy-2b_cRei_LTR#LTR/Gypsy
tgtagcaggtaagcgcggacttcgtgtaaacgcgtctgccatgtttcctagctatgttcataaattgtacgaggttcgtg
tttggagctttcaaggttattcaccaagcagcgactactgatcaagatttgctggacaagtaagagcgtgtgcgtgtgta
gggtgagtgcttgtgcggcgcggcaatcggcacttcccagtgtttccgatgcgcatgcaagccggcgttcctagaagccc
agtacgtgcaggtgttattcttattctttaagcgtgtttatttaggtaagcaaacagacccacgcctgcgcggcgttgga
ggtggacttcacgttgaagaaggtctgtttacgaatgtgcactgcgcgcaggtgtgaagtacggcagttgggccccggtg
gtccccatattgagggttggacccaccatcgaagaaggtggttggcagttgcccaaaagtacttaagggctgaccgcgcc
gagctgtgacaagctattgccacaagagcctagccaagtacaagagtaagccccccaaccgactgccaagtcacacatgc
tcaagtgagccgtctgtctgtgttccaatctttgaataggtagtgccggccgtaggccaggcacggcgcacggtcgcgcc
ctttaggtttctgtgtttgattgctctgcgggacccaaccccagtgccttctttgtaagcgtcaagtaatactaccggta
cacggtctttgcccgtcccgccttcctctctaactcccactcagcgtctcagacctgagacgctgagcaagtcagcctta
gctattggaatagtcagctatagcagctattagcaacaagtcagcgagtgttctgcttgcgtgtagatccgtttcccttc
ccgacacacaggttctccctgccaggggtatcaagtcaagtcccgaccaagactcctttccctaccgcctcctcaccacc
tactctcaccctctatccctcgtctagtcttcttcttctcctcgagtgcccgtcgcctccttctgtattctgtcgtgtct
gcctcgtgtgagagcgtaagccacgtgttaggtgtgttgcgtgccagtcaggtcgttcccatacctgcgaacgctggtgt
atactcaatcaagggaaggtcaaaatcgtagtgggtctgtcttcatacagctgctgcgtggctctagagactcggtgacg
cctgcgccagtacgcgaaaaaatctgggttcctgtatatagggctcgcgcgtcttttgatgctaca
>Gypsy-2b_cRei_I#LTR/Gypsy
tggggggagttgcgggaatagtcctgagaaactctactgtccccttccttttgttctttacgggttcatgtcaaaatggc
cgactcagattcagaatcgaacgtgtccacagcttcgggctaccggtccaccatcacaccagcctccttggccgctattc
ccatcttcaccccaggtactgaggatgccatcgattggctaaacaccattgaccggcttgggagggtgtttggatgggat
ggtcacatgaagctagatattgcgaagtgccgtctcagttgtaaggcccgcacctgggagcgaggcctagacctaaaaac
atggaaagcgttccgtggagcgctccttgatcggtttggcatcagcaactgtgcattgcatgcccagctttcgtactgtc
atcagcacgatgatcaatctgtgcgttcttactccgaccgtttcctgcacttactttacaggctaaacatcattcccggc
accatgcaaatgtacggcttccttcggggactgcacccgtggatatatagccaggtatacctgatgcagccagttgacct
ccacgaagccattgactgtgcagtatacgtggaagaccttgggtggcaacaggaagcctttgaacaaagaaccccaacac
acatgcaaacgaactcacacgcttaccgtgtcgaggccaagaaaaaagagttaaacacattaatagcagattttaaagac
aacagtggcaatgatataactaggttgaatgccaagctagatgaacttcggcatggtgtcgaaacacttgccgcagaaat
gggtgtgcatctgagtgatcagtgcctgcatgattgcgactataccaatgcagacgaagaatacgaagaatatcaaacat
ctgaacatgtggagaacgaagcagcatcactgcgagaccccctgcagagcgacatcccacgttctcccccatcgtgggtg
tacgatagccccaacccctgctatgaccctgctgtggccgcactcccattccacgcaggcgatgcatccgtaagcccaag
tgcgcaggatacatgcctagtgacgaatgaaggtgaggcgatgaatggctcatacacgcatatggttgaccccggggaag
atgttgtttggggccaacttgaagcacggttgccctctgctcagggtgccaatggcactgctgtgccatggatgcatgat
gacagatcccctccgcccttggataaaggcacaaacaaacaagaagactgtggagtagaagatgggtttgatacgatttc
gtgctatctgcatgacattcctgtgatgaaggctgcgccgccatttccacggcatatccagctggtcagcgctattaatg
acccaccggcctctcataccaataccgctacaatgctctctttgaccctgatgccaggcggttggcttgcaatcatgatg
cacggatccgcttcacctcattccgctgtgttatccgaagctccgaagtccaagcactccatcactaattgctttgaatg
catgccaccagtgggccccactggaccgggcccgccccccacctgccaaacaccctatgctcctacgcgcagggcactgc
gccggttagggcggtcttgtcgcaaggaatgggtgttaaacaatggctgggcacggaacattattggcctggtatcaggc
gagatctgcgcaatgccagagacatgcgccaaaaaattaaaaacgcaataagaaaatgtagcagataaaataggtgtttc
caactaaaggcccggtatgggtgtcagtatgcgggtccccggtatgaatgccctaccgacccgtggaatgaatgccccaa
ccatctaatttaataaaaaaggaagacaaatgacatgatgacatgtgtagatacggtgcgtgccgccaccccataaataa
gaggttgtccgtgccaaaatcggtacggaccacctgcttgcttgttccccccaagaaagtgacgtaggcctggtacaggc
cctagcaataacccgtgctttatatgcacgtgccacaaataagtgtacgtgccaccacgcacccatgttgtgggttcgtg
ctaaacaaaaaaggcaaaaacaaagttggctcgggaccaacaaaatagtgtgatatctcaacatccaaatgcacccaaac
cggacaatccggaccaaaaaaatcgattgtggtagcccaactatcccgactatgttttcctgaaggaaaggttgctttgc
agtttgctcccctgcctgtgcctgggataaaagagtgtgtgccatgattattacccagggcagacaactaacagtgagga
gtgactaattaatgtgggttctgctaggagcgggccatggcatccacgtgcagggttggacggggacgcccaactgtagg
cccggtaatgctacagc
>Gypsy-3_cRei_LTR#LTR/Gypsy
tgtcgtgcgccgttgccggcgtgtgtcattcaccggcaaccagtgcctgagtatgagtcatgaggcgggtaacagcgtgt
gaacttaggagcgggaagttaccccagcggttgagaactgacgagctgtgggtgggttgtgcgaactacgtcccggtgtg
tggctagaggtttggcgtctgtggtttaattgtagccgtgtgacggtggtgtctctctggctctggcgtcaccttcgcct
gcactgcgcagggcgaaggctcgtgggctcgtgttggaggcgttgggcagctggtcatgcgggcgctgagctgaggagga
gctgcgttgggggtctgtttgccgtggtgctttataagtgtgtgctcaggggagcttggggtccaggtttcgtagacggg
cggttggcttgccctgctgggtggtgagcgttgggtgtcgggcagggggccgcccatgcaggaggcggtggctccctagt
cccgcaacaccggccctggcccggtgttgcggtgttgctctctctcacacgacctatcgtgcgtagctttgtgaaagcat
cggagtgatcaaccgactgctgcctcagactcaacacctggggccgggctgcggagcgcgttcacgcaaccaaactcaac
cacggggcatcagttaccagccgctcgcacgcagccgctgtagctagctcaattaaggcccgctcggcttagtccaccga
gcgcccagccagctgggaaagaccgccctcgcccccggagtcgccatcgacagctgacgagcagtcgaccgtccgccctc
tggccctagcgagtggccgtcgccaaagcgcctttcagcccccggtggcagccctagagcaaaacatggctggggcgtga
ca
>Gypsy-3_cRei_I#LTR/Gypsy
cagcaacaccgcaacctcgcgattcgcttcacagcggtcgtgggggagcggactggcgatttcgcatcctcgacactcgc
taagtgattcacagctgagttacttgcgagcttgggtgcacttctggtgaactgggagcccatttgtgtgtcagcaacag
cggccaatcttgcttgcttgttctgcacaacgactgggacccgactggccagtcggttgggctgccctgggaaggccgaa
cgcgcttcgtgcttgcacaccgcgctccgcacttacccgcaccgaggctgactccgggcccacgcccctgtcccctcctg
cacccttccgctgcagtgctcgccgacccggcgcagcccgccagccagctctgagctaaccagccgagcgccaccatcac
ggggtcaggcatgacctcgccaccccagtcggaccagggccgaggcctgcgccgcagccttcgcgtgcaggggcgcgcca
ccgcccctgcggcggcgggcccgtctgccgctgagcgcgtccaggctcacggccccgcgcggcgggtggccgccgaggca
ccagaagccgccgcagcgcacgccgccgctgctgccgctcccgcccccgccgccatccttgcgcccctcgccgctgccgg
agccgcctacggcgtcgctgctgctgctgcacccgtcgccgccgccgcacccgccttcgccgcccccgcgcagccgcccg
ccgccgctggagccgcctacggcgtcgctgctgctgctgcacccgtcgccgccgccgcacccgccttcgccgcccccgcg
cagccgcccgccgccgctggagccgcctacggcgccgctgctgctgccgcacccgtcgccgccgccgcacccgccttcgc
cgcccccgcgcagccgchcgccgccgctggagccgcctacggcgccgctgctgctaccgcgcccggcgccgccgccgcac
ccgccttcgccgcccccgcgcagccgcccgccgccgctggagccgcctacggcgccgctgctgctaccgcgcccggcgcc
gccgccgcacccgccttcgccgcccccgcgcagccgcccgccgccgctggagccgcctacggcgccgctgctgctgccgc
gcccgtcgccgccgccgcacccgccttcgccgcccccgcgcggccgcccgccgccgccgkagccgcctacggcgccgctg
ctgctgccgcgcccgtcgccgccgccgcgcccgccttcgccgcmcccgcgcagccgcccgccgccgctggagccgcctac
ggcgccgctgctgctgccgccgccggcccctcggccaccgccgccggcctgcctccccgccaccctggccgcgcgcagtc
cgtcagcaacttcgaccaagcgttgcgcagggctttcggcgcgccggctgccccccgcagcgtgcgtgccacgcccgcgg
cgggggtggggctgcaaggggccttcctggccctgggcgttccggatgtcctccgccgccgtgggcgcacttgggcctcc
gatgccacggggtccagcgccagctcctaccggccctctgacagcgcgtcggagacctcctcgaccgcggacaccgcctc
cggccgccggcgggccgctgcgcgcgagctcaccgagctgtccccggctggcgccaacaacggccggcgcgtgtgcaaca
accccgcctacgaggaggaagaggagctgcaggctgccctcgcccggtcccgtcgtgacaccggccaccccaggccgccg
ccgccagcgggccgcgcggcagcgttgctgactgagacggccgtcaccgtgcacgagatgctgggtggtggccccaccgg
tgggctggcattgggagggctggcgccggcggcctccccgccgcgcctggaccgcgcgcggcggcggcacctgctcaacc
tcgccgccagcagccggccgtcggcctcagcggcctcgagctcctccggccgctccggcagctcccgccgcaccacctcc
acctccgctcgctccggcagcgagtccatgcactccgcgcgcagccagcagccgtctgcgtcgcagcacatccacctgca
cgtgcaccccgggccttctccggccgtggcagctgccccgccagccgccgacgccggggccgacttcttcccccacctgg
gcggcttgcgagcccggtacggggcgaggttggcagcgcgtctccgtcgtcacgaggctgccgtggccgccgcagcggcc
atcacacccgccgccgctgcgcctgccgccgctgcgcccgctgccgctgcacctgccgccgctgcgcctgccgccgccgc
gcctcctgccgccgccgcgcccgctgccgccgcgccccccgacgacatggttcagctggccagggtccgcgctgccgccc
tcgcgcacctgcagcgcctccacgccgcgctcgggccccccgcgccggctgcagccgcagcaccagccgccgccgccgtg
cccgccgctgctgccgccgctgacgctcctgccccgccggcagccgccgccgggcctgggcccgacgccgccgcgcccca
gccgccggtgtctgtcgtcaacatggcgtcttcgtccagctcaagctcggcgccggcgagcgccggcggctgccctctgt
ggccgatgcccctgccggcgtggcagccgcacctgctggcgcagctggaccacgccgccgccgcggctgcgcccccggcg
gccgcagctggggccccaccggcggctctagctggcggcagtggtggagtggcacgcatgggcatggctgctgcccatct
ggcggccgcggcacccgccaacggggccccgctcagcagcgcaggcgccgcctggccttcggcggcagcaatgctgcggc
cggcgcgccccattccctcgtggagtcagaccgggcggcagcagtacgacggcgagcgcgccgggcgggccaggttcatg
gtggacgcgcacggctacactgaggagcaggcggcgtgcgccgacatcaacagcccctatgcgcaggacccgcgcctaat
cgcccgcgccctcatcaacggcgcatccgtccctgagtcgcgggcctgggtgtggaacaacgaggagctcgacggtggcc
agcgcacgcttgagcggcatcgcgggcgatgggtcgcggtgggcggcagcctggtggactggcgcgggcaggccttcatc
gacgcggacggcaccgtgcgggtgccgcacgtggcgcatttctggctggcggagttcctggcggccatgcacacgccggc
gagcttcgggccgtcgccgctgttcggcttcaccctgggcgccaccgaggccgccaccgccgccgcgcagcgcttcctgt
ccctgcaccgcgcggacacggcgctgtgccacaaggacatgctgggcaaggtgttcagcgagggcgtcatgcgcaccgcc
gtcacgcagccgtggcgcgacctgttcatcatgaacctcacgcgcgagcagaaggcgctgcccgaggggcaggtgctctc
cgtgacgctggtcgccaactgcctcgcggaggcgcaagcggccttccgcggcatcgccgcacccaccccagccgccgcgg
tgcatgtcacggctgcctcttcggccgccgccagccctgcccccgccgccgctcccgccgcccctgctgctcccgccgcc
ccggccgcccctcctgcgccggctgcggcggcgccagccgccgcagctcatgcgcaccaggtcaaccagctgccggtcgt
ctcgcaagcggacctcatgcggcgtgagaacctcgtgccggacaccaccgtcaaccagcggaagcccggcgatgcgcagt
ggtgcctgtaccaccagaccagtcaccacgcggcggaccagtgccgtgcctactctgccctggtgtcgtccaaccgggcc
cgggaggcggcgcgccgtatcgcgacgggtgagggcgcccgcgccttccacaaggcgccggcgccggcgccggcgcaggc
ccacgcgcacgtcactgccgcgctacccgccgagaccgcccagccagcttctgccgccgcgctctgcccgccccaccgtg
ccgcgcgccgcgagctggcggatgacctgagcgtggccacggtgcgttcgctgtatgacactggcgggcactcggagcgg
ccgccgctgccatcggcgaccgcggccgtcagccacagccaagttgcgggtgcctcagggatggagctgggcgactgctg
ggatgccgagttcgggccggcccacatcttccacctggcggcgcggccccccagctctgggccgatgcagtccgccctgc
cgctgtcgttccagccgctcccagccgctgccgcccgccgctgcgcccctgcccctgccgacggcgccgccacccccacc
gcctcctcctccaccacctccgccgcgtgcccctccgccaccaccggcagtgacgctgccgcctccacctccacccggcc
cgcagcagcgataccagcagccaccgccgccagcagcgacggggcgcccagcggggccgacaaccgcgtgcgtgcccacc
tgaacgacgccaagtttgccgcgcttcacgccgtgctgcgggaccagggcctgcagatcacacgcctggagggcgatgtg
cggcgctatgcccggctgctccggcggctggacgcgcaggccgcggcaggctgcacccaccactcggccatgaagctcgg
ccggggcgttgggccgctgttgttggtggacgggctgtcgtcgcagggcaccccctacgccgccgcgctgcccgaccccg
ccagcgatgtcaccctgacagtgaccgaggccgccagctcccgtgggctgccactgcagtacgacaccggcatctacgtg
tccagcgtcggcggcgtcaccagcgagctggcgcagatccggggtggcctgccactgacggtgctggcgggcacggagca
gcagcacaccacacgcgtcgtctgctttgtggtgccgggcccgcaagtcttcgacatcctgctcggcaccaactggctca
ttgatgcctaccgcagcgtgtgggacgcgggccgcaacatgctgggcctccgcctgcctcaccagccggacgccagcccg
ccggcggtagagctgccgctgcgccagcgcaaccgcgccgccggtgcctgccacgctgtctcgtccgggcgagcgcccga
caccagcaccagccgcacggtgatcgctgcagccctggcctgcgtcgccgcccccacggcgcggtcccacacagatgcag
tcggcgtgccgcccctgacgggcacgggtgcggggaccggtggctgcacgtcaggcggccgcaacggccccgagtccgac
gaagagagcagcgactacgagtccggcgaggagagcagcgactacgagtccggcgaggagagcagcggctacgagtctgg
cgaggagagcagcggctacgagtccggcgaggagagcagcggccacgagtctgacgaggagagcagcgatgatgactctg
gcggaggaggctcgccgagcgccagcgccggcagcgcgcccattgcacccggcccgccgaccgcgcgccccaccgacgtc
ctctgcgagcgctgcgacagctgggaccaccacgcccgcagctgcccttggcgctgcgaccagctgccgtgcatccgctc
cttcaacaaggcgcagcgccgctgcgcggaagcggccgtggcctgcggcccggcagacgttgcagctgagcgcgcccgcg
accccgcgcggtccccctgccgcgcattccccaccgcgtcgccatcgcctccgccacctccaccgggctctgctgcgtcg
tcgccgcccccgccgcctcagccgcccagctccgggttgcctccaccgctgcagctgctggccgccgctgcgccgtcacc
ggcctttgcctgggcaccgccgtcgccgggctctgctgcgccgtcgccgcccccgccgcctcagccgcccggctctgcgt
cgcctccgccgctgcagctggtggccaccgctgcgccgtcgccagcctacgccacggcaccgccgtcgccgggctctgct
gcgycgtcgccgcccccgccgcctcagccgccaggsyccgcgtcgcctccgccgctgcagctgctggccgccgctgcacc
gtcaccggcctktgcctgggcaccgccgtcgccgggctctgctgcgycgtcgccgcccccgccgcctcagccgcccggct
ccgcgtcgcctccgccgctgcagctgstggccgccgctgcgccgwcgccggcctacgccwcggcaccgccgtcgccgggc
tctgctgcgycgtcgccgcccccgccgcctcagccgccaggsyccgcgtcgcctccgccgctgcagctgctggccgccgc
tgcaccgtcaccggcctwtgcctgggcaccgccgtcgccgcccccgccgcctcagcatccaggctccgcgtcgcctccgc
cgctgcagccgccaggctccgtgttgcctccgccgctgcagctgctggccgccgctgcaccgtcgccggccgatgcctgg
gcaccgccgtcgccgggctctgctgcgtcgtcgccgcctcggccgccccagccgccaggctccgtgttgcctccgccgct
gcagctgctggccgccactgcaccgtcgccggcctatgcctgggcaccgccgtcgccgggctctgctgcgtcgtcgccgc
ccccgccgcctcagtcaccaggctctgcgtcgcctccgccgctgcagctgctggcagccgctgcgccgtcgccagcccac
gccacggcaccgccgtcgccgggctctgctgcgtcgtcgcagcctcgaccgcctcagccgccaggctccgcgccgcgtcc
gccggcctacacctcggcactgccgttgccgggctttgccgatctgctgccaccaccccggcgctcgccaggctcgccgc
cgccgctcctcgcgccgtcaccgcagcggccgggctctgccgccgacccctggcggtcaaaactccccagcgagacctgg
tggcaattcctgggccgcatgcgcgcagcgggcatccacctgacggccatgccggagtccgagtgggctggtcaagggcg
gccgccaccggaggcggacccgccaccgctgtcagccagccgcagcgcctcgcctgtgcaccaagtggcccttggcttcg
ccgcgccgccgtcgccggcagtggcctcgtccgcagcagcttccgctgcgcccagcccggcggctggccgcacacccgag
cgcatgacgttcgacgccctgttgctgcgccacgccgccgcggaagcggcggcgtcctccacctacccaggcgccccgcc
gcccggccgcccggcgccgctgagtccggccgcgccacacaccgcggccgcagcgtcattgctcccgcccaacgcctcct
gcgcccccgccgcgccactcgtggccccagagctgggcctcccgcgcctgcgacccatcatgacccgcggcggcagttcc
tcagctgcgccgctgccatccggcggctgcgatctcgccccatgctcgccggccatgccgccaccggtggcgtggccgcc
gcagtcagcctcggggcccgggctcccgccgctgcccacggccgcgctcccggaccaagcctggtccgcaccgccgtcgc
agccctccctcggcgccccgtcgggcctcgccgctggcccgccgccaccatcaccctcgctactggccgaagccgaggac
ctggtggcggccttcttgcaccgcgtgccgccacacgcgcgtgcgtgggcccgcctggcggtcatgactgctgccgccgg
cggcacctgcgacgtcctgcgcctgctgccaaccgccacgccagcgtggccgctccccgccccttctcccctgccgccgt
tcaccccggcgttccctccgccgctcagcgccgtgccgctgggcggcgcgcagtcatgagcgcgcacggggcgggtgggg
agttcggaggctccgccacctatgaccccgaggactccgaggacgacgaagtgccgcccttgaatcccccaagcgacgat
gaggaggactttgacgacgctggcgcccgcggggggcccagctctcacatgaccacgggacagcttccgcccgccgactc
gctgcgcgtgctacccaccgccattcccctggaggcgggccctgcgctgccgagctgcaacgaccccgaaggccggcgcg
aaccactgccccatgacctacacaccaagcagcccggcggctggatgctataccagcaccctgacgctactgacgctgac
gtcaaccggctgctgcgcctggtagcgcagttcgacaccggcggctctgacgggctgttcgcgcgcagcctggatgacct
cacgggctaccgtggcggatgtgatccggtggagatcaacctgtcgcacgaccgctccatctacgagtgcccgcgcaagc
acacgccggccgagtacgccatcatggacgcgaagtgtgagcagctgcggcaagctggcatcatcgtgcgtgcgcccccc
gaggccaagtacgccatgaacagcaccatgccggccaagcgcgccctggacggcaccatgacggacacgcgcttctgcca
ggacgcgcggcgcctgaacgaggccaccatcccagacagccaccagctgccactgccggaggacctgttccagctgatgg
ccaacgctaaggtgtgggctaaggccgacgcacgtgcggccttcaaccagctgcccatcaagctggaggaccagcccaag
accgcgttctggtggcgccgcgagctctggatgtacacgcgcctgctctatgggctgcgcaacgccacgtccaacttcca
acgcgtgctggacacccacctccgcgactggggccttgcgcaccgcgtagtggcgtttgtggacgacctggcggcctggg
ctgagactgtgccggagctcattgacgtgctgtgcggcctgttccgcatgctcacctccattggcatcaagctgcacccc
gagaagaccgtgctgctagctgacggcattgagttcctcggccactacgtcagcccgcgcggcctgcagcccaccgccgc
caagatcgctgccttcatggccctgcaacccgcgacctgcctcttggaatgccaacgcctactcggctctttcggctact
accgagggtatgtcgaccactactcggtcaagatggcgcccatcacggcgctcacggccaaggcagtggaatggggcccg
gacacgtggaccgcagagcagcagcgcgccctggacgccatcaagcacgagtttgcagaaggcgacctggtgctgcggcc
gctggacccccagcgtgagctcatcctgcacacggactggtgtgaggtgggcatcagcggcgtgctggggcagctggatg
acgacgcgctggagtacatggtggcctgtgtcagccgcacctgcaacgtgcatgagcggcgctacggcagctacaagggc
gagttgcttgcggcggtgtgggctgtccagacgctgcggccgtacctgcacggccgccgcttcactctcgtcaccgacca
cgggccgttggagtggctgatgacccagcgcgacctcactggccaggccgcgcggtgggcgctgatcctgcagcagtacg
tgttcagcgttgtgcaccggcccggcaagctgcatcagaacgccgacgctctcagccgctgcccgctgccgacggacgtt
gatgcggctggcgcgcggctggaccaagcggatgagccaccaccgccgccgccacccgtggtgttgtaccccggccgccg
cctgcccgcctacgcccagccccccaccgccaccaccctcaccaccatcgcggaggccgctcttccgtccgccgacggct
ggctgccgcggcttgccgcgcacttggccagctccacgggcgctgcctggccctccaccaccgtggccggtgcccgtgcc
tcagccgtctgcctcgccacgctgcatgccagccgcgccgccgggccgggcgcctgcgtggtggacggctcggacctcct
ggcaggccacaacggcaccaccagcgatgtcagggagatggcgccggcggcggacacagcggtgcgcacagcggtggcgc
tggtcaaccggcatggggctagcctgcggcagctgcggctgacgccgcggctgcggcttcggctctgcactgcgcggggc
agcgtcgtagggctcgacaccagcctgcagcagcactctttcttcgacgcagcgcagggcgacggcgttgcagtgctgga
agcacccggcggcctggctgccgggctgcaggcctgcctacgattgggcatcaaggtgcggcgctacgtgtccatggagc
ctcagcccgcagtgctgggagccgtcgagaagctggtgcgggcactggccgccgccaacccgctgtgcctgccgcttgcg
gcctggcggcaggccggggcgccccggcaaaccgcactgagcggcctgccgctgcgcgacggcgggcaatggctggtctt
cgccagctggggtagcaccaacggctggagcgacgctgacgccctcagcttcgtgggtggcctccagctggcgctccgca
agcagcactgcgcaccgccggcctacctcctccacggccccaccaccacccgcgccgagcaggagcagctgggtttcccc
ttyggcctgcctgcgacgatggacacagtgcaagcgggcgtcgccgctcacaggctggtgacgctgtacaccaaccttgc
ggcggctgagcacctcgcggctgtgctggagcggctgccgcctgagcccgaccgcaccctggcgcaacagctggaaccgg
gccgccgccccatggttgcgctgcgggtggagcccctaccctaccgcccagcccacgtccctggccagcgactggtggcc
ctcccggccgggtccgacgcgccgccattgcgcacagtacccggcgacgagccctgccatctgtcagtcacggactggga
agcggtcctcggccaccggcccggcactgccgacacgctaccgcctgacctggccatcccagccctgcgcaaccccatct
cgccccgcaccgccgccaccgccctcgccgcctgcctcgccctccagcgcagctacctcacgccccacgacacgcatgcc
ccgccgcctctgcgtgtggccccggcaccgtcgccgctggggggggrtgagcccgcgggagaggatgaccaagcaacggt
cattgcgcgcgggctgctacagcggcagccggcgccggaccttgccttcaccttctccacgctggccgcagttgcagcag
acgcacaggagcaggcgactgctacggcagagaatcagagctggacggacgtgtgggaggatgcagaggtcttggcggcg
ctgcgggccggcggggcagcagctgggggggcagcgccacgacgggtgacacggcgtatggcggactaccgctgggtcaa
cgggcagctgctgcgcaacatgtcggacggcctcaccagggtgtgcccgccgccggaccagagggtggcgctaacgcagg
cggtgcatcagcgcacgggccacctgggcgtcaggcggacgctggcactgctgcagactgggcactggtggtacggcatg
aagaacaccgtgcggcaggtgctccgggcctgccgcgcctgcgacatgagcaacgctcgcggtgaggcgctgccatccag
gctcagcccgctgccggtcatggggctcttctatcgcctcggcgtggacctggccggccctctgccgccatcggagccgg
acggcaaccgctacgtcatggtcgtgatcgagcacttctcaaagcacgtggagctgctgccgctgcgcgacaagacggcg
gcacgcacagcccgggcgctggcagacgtgttcgcgcggtttggcgcgccggctgaggtgctgacggacaacggcagcga
gtttgagggcgagttcgcagagctactggagcgcagctacgtggaccaccgccgcacctcgcccggccatccccaagcag
atggtgcggcggagcgcgtggtccaggtgctgaagcaggcgctgcggaagacctgctacctgaccgccgacgccagcgcg
tgggagcaggcactgccagagctgcttctgggctaccgctgctcgccccaggcctccacccgctactcgccctatgagct
cctgttcggaggtgtcgccccagtcatcccacctgcggtgcgtgagcggatctcagtgccgttggactttgaggaccccg
aggcggcgacggcgtctctgctggcacgtatggagtgggtgcggcaagcctaccctgccgccgccagcaacctgctcatc
gcgcagcaccgcgacaccctgcgctactccgccatccgcacgggacgctacctggcgaagccaatcacatacgcacccgg
cgactacgtctacgtgcggcgggtggacgccgcgcagcgccccaccctgcattttggccagcacgacaccatcctgcgcg
tggagtgcattgggcccctgggcgtggccgtcctggtcggccgcgacggtgcccgcgtgcggcgccgtgctgaacacctg
cgcccatgccacctggacatcgaccccgccatcgacccgcagctgttccgcccccagcgcgacctgcagtgcgaggtctg
cggctccccgcaccaggaggctaagatggtgctgtgcgacggctgcaacaccggctggcacacccactgcctgcggctgc
cgcgtgtgccccgtggccagtggctgtgcccgcgctgcaaggagctggacgccgaagaggaggtgctgcgggcaggctgg
gcggctgaggagactggcgacgctgccgccccggcggcggcggccgctgggctggcaggcacggcggctggagaggctgg
cgccgcggccgcagcgccccaatgcggggccgccggccgccgcgagcggcgcggtgtgccggccgcggcggctgagagcg
aggagctgggccgcctgctgttcccccgagcccgcacccggcggcttgacgaggccgcctccgatctgggggggcggcgc
gtgcgcagggctgaggagggaccggacggagtgctggagtacctgggcgcgctggcgcggccgcggtacttccgcgtgca
gtggagtgacggcgaggagcagcagctgacgctggcggaggcgcgtcggttgctcgcagactaggttggcggggagtgag
gagggtcgggcagggggctattcagaggttcacgagggagagggctaggggggcgagcgctgggggggcagtgggctttg
tgcagcggctcgcagcctgtctccaccacggcttgatcaggccttgagcgtcagcctgccgcacctacgccagaggcgat
tcagcggactgggctatgggaggcagtgagcggagccaggagccgccatggccatgcattgcccccggcggaagggccgg
gacagccggcgccttgaggagcgtcagcatttagtaggagtagcgaacgtacggctgtgggggcaggtggggttaggcag
agcatgttagtgcaggagtaggtagggtgcaggcccaaaccgcgggaccatatgcgtgcgaagttatgtgtgaggcccaa
actacgggacctgatgcgtgccgttggttggctgcgtgcgtgtgctcgtgcccttgctgtgcgtgctgccaccggtcact
agtacaaccatgccgtcgttaggaccccggacatgtttgtgggggggacttcagcccccggtggcagccctagagcaaaa
catggctggggcgtgacagc
>Gypsy-4_cRei_LTR#LTR/Gypsy
tgtagtgccaagtctggggcttacaacgtgggacgtctgagtccgtggcactcctggtacgtgccggcagagtctctgtc
tgtctgtccgactctggggcgttacagctggcgtaaccgcccggggcacagctctggcgctgtgtgcagcaatctgtgct
gttagtgagggttctgactgtgtcctcaacatcgggtttctgtaactgtatacgagtcttccgacaagctggcacctgcg
ctggcgtcggacatggtagggtcgggtgaagcctccggcggctacaccgactacttacacggccttgccttccaaacccg
gtagttctcactacctccatacacacggtgcttcggcaccaca
>Gypsy-4_cRei_I#LTR/Gypsy
attggtatctacgcctctttcttgggggcccgctattgggtccgacgcttccgcttctgaagtcgcaattctgcgattct
cccagcctgcctatggcgctgcacggccacggtacgtgctgatccgctaccgctccgttttcttttctgtgttccttagc
acttgccctctgctgcgcagaggacgaggagctgyttgactacgacgaggacgacttcgagacggccggagaaccgtcct
cggagcctccggctgttgacgccaacggcgatactgamatcgccgacgtcaaggaggaggagaacgccgctgctgggccc
tccaccycgtccgtcgtgctcagctgccgttgcyaccaytgcggccakcccgtcagcgtcgctctgatcggttggtagta
tggatgcagctggggtcgagcctccgcctcctgggcttgaggactccwttgtgccggccgacactgcggtcgccatggga
tcgggccagggtactgtcttgcctactgggcccgctgcgaaattgctcgckgatctgcacarcactctgacgcaatttgc
acaracttttgcgactttaatagggactgctcctgctgcggttcctgctccaatttctctgacgccacctttgcctcctc
gctctttggcggctgacctgaacgcagctgctgagaccgctgcgactactggaggcaatgrtggtgctgctggaggctct
gatggacgcgtggcgactggaagccgcgagctcgctgctggcgctgcgccgcagccggctgccgacctgaacggcgctgc
gtcccctccggtaggtggtaatgtgcctgtagcctctgatggcgagcgcaacggggattctgctcctcgtggggttaagg
tgtccatcgcatcgcccgagctgaacctggacggtctgaagtcgcaacagcaaattctgcgggctcgtgcgttcattagg
gaccttaagcgctacttctctgttgccgagtggggtgacagtgatgcggcacgttgcctttacatcgcgagtgcactgaa
gggcgctgctaagacctggtatgacgactggtccctgtctgtgggggaagagttcacctctgagcggcttctgaaggccc
taggtgacaggtttgcgcccgcggtactcacgttgtctgaagaagcccgcaacaaactggctgcgcggcgttacatgatg
cgtgacaaggaggcggtctctgcatacctcacccgcttcaatgctcttgttgcgcccattcatgacatgacccccactga
gcgtgtgttctggttccgttcggggctgccggagtggcttgcgaccaagtgtgcgcgtgaccctaacgggaagcccttca
cctcgttcgacgctctcgttgaccatgccctgagtgcagagtctaagaaggctgctggtgcctttgctgctgcttcctcc
cttcgtctgaacttcacgcaggccactgatgacgccggcatggagacggaggaggaggacaaccgccctacccctgcacc
caagcgccagaagcgcgctgacggctctggtccgtcggccgctgtgaccgagatcgcggatggctctctgccgtgcccgc
cgcgcacgtcggacgagaccaagttcggcgtgtccgaggctatcctcaaggctcgcaaggtggatggtctctgctttgtc
tgcggcaagtctggccactccgtcaaggcccacgtggggtacgacaactggcagacggtggtgcggaagggtggtcaggg
gggccgtggccgcggtcgcggcggtggtcagggcggtggtcgcggcaacaaggggggtcgcggcggcgccgccggcaagg
cgggtggccgcaagtagggggttgcccaggggatttgcgaggatgatcctgggtgcgcacttctgatgcgttctttgccc
tacaccactctgaagaacactcgagctttgctacctgctgcagtgaagcgtatcgaaggcgctgttgggcgcgagctgac
gtttgacggtcgcctgcggcgtgctggcttcggtgccgagtgtaatctttacgagttgcctctggaggttccaatctcgt
ctctggggttgggtgggcatactacgctgtttgttccctcgcgcttttctgagctgacatcgcaggtctcccgcttcaag
gcctgtcaggcgcggcggccagctgacaccgccggcgtcttcgtcgtcccgtcttacatgtccaagtccaaggcgtgtca
agatctactgcaagggatgtcgaaagcggtgacgtttggggttggggagtcgttgtttcaggggttggatctgcagaatc
atccggtgcagctaccggcgcttaagcatagcgtgactgtttggtacgcaccgcccctgcctgttagcaacgcacgtgca
cctcctcatgcctcttcgttgtacttgaccgcaaactctgctgtgccatctgctgccgcttcaaccgcagggcctttgcc
aatcgtgcctgcacgtgtcggcggcctgcgtgtgtctgtactggctgatactggagctagtcacgacttcgtgtccaagg
cgctttgcgaccaactgggactcaagttgttgaagtcggcgtggcaacacgtcactctggccgatggtggtaagcaaacc
attctagggcgcgtggcgttgcgcgtggcgtttggtcctgcgtacctcacgttgcacccgtttgtgctgcctacctttac
tgactccgcacagctgatcttgggcgctagtaccatggtgcgggagggggccgccgtagacctaggcaagcaggcactag
tgctacgaacgggcaagcgcactgtttctgtaccgcttcggaccataggtgtgcacgccttgactgttgcgtccgtcgca
ctcgaccagcctactgctaacatggcgctgtcggctattattgccatgaatcgtgaaaacgacgccattgttgccgctca
cctgcatgccgttagctgtgctgtgcctgcgtctagttctggggatccccgcaggcctgcatctgataaagctggcgcca
agaccggtgcatcacctgctgcgcacaaggtcggagtggccaagggctcttctgctgttggttcggcgtcaccagttccc
gctccaccgcgtctgccgccgaccaagacgcccactctggttggtcgaaaggaagctgaccgtatgattcgcaagggtgc
gcatgttatcgctgttcgtccacgttgtcgcccctcggtcgcccctgttgcttcctctgctgtgactggtactgctgatg
cgtctgctgcgaaccaccctggttcgaacgcgccagtcgttgcggataccacggctacccctcaggccggcaccgcacct
gcacccgagaaggagaaaggttctgtcccccccagtgctcctccctcgcaggatccgcgtgtgaaggcgctgctggatga
atactctgacgtgttccagcccatcccggggctgcctccagtgcgcccagtcgaccacaccatcccactacttcccggca
cgcaacctgtttcgcgtccgatgtaccggctggcacccaaggagctggaggaggtcaagcgtcaagtaactgacttgatg
gccaagaagatggttcgaccttctacgtctccctggtctgcgccaattctctttgtcggtaaaaaggatgggactctgcg
catgtgtatcgactaccggggtctgaatgccgtgacggtgaagaaccggtaccctctgccgcgcattgatgacttgcttg
ataagctgcgcggggcccggtactttagctcgattgatctgcagcagggctacaaccagattaggatttcgcctagcgac
atccctatgacggctttccgtacgcccttcggtcatttcgagtacaccgtgctttcatttggtctcgtgaatgcccctgc
cacattccaagcctgcattgaccgaatgttccgccccctgattgataaaggtgttgtggtctgctacctcgacgacgttt
tggtaatttcccgcaccttggatgaacacctggagcacctgcgcgctgtgctcgcaacccttcgtcgtgagcaactgtat
gctaaacagagcaaatgccactgggcccaaacgcagattgagtacctgggccacatcgtgtctgctgatggtgtgcggat
ggacccgaagaagtcctcggcggtacggaactggccggcgcccaggaacctgctggagcttcgcaagtttttggggctga
ccaactacttccgtaagttcattgagcgttactcaattctggctgcgccgctcacggcactgttgaagaagggcgcgttt
acgtcggcttctgcttggacagcctcctgtcaagccgcgtttgacgctatcaagcaggctgttgcttctgatatcttgct
tgcttaccctgattactcccagccattccgcgtagaggttgtgactgacgcctcgctgctagggtccggcgctgttctgc
tgcaaaacggccgccctattgccttttcgagcaagaagttcacaggtccggagactcgctacaccacgggtgagcaggag
tttctggcggttcttcatgcgctcaaggagtggcgctgttacctggagggccaaccgtttacggtaaaaactgaccacaa
gcccttaacatttctggatggtgtaccgacactgaaccgtcgacaagcccgctggatggagtatcttgcgcgctttaact
acacctgggagtacctgaaggggaccttgaacgttgctgacgccctgagtcgccacccccttctgcagggtatctggtta
cacatggtcacgcgtggacaagcgcgaaaggcttctgggctgggcacggcgccctctgccgcggctaagcccgcgcagac
gcaagcgcctgctccgaagaccgccaagcctacaccgtcgcctgctgtaccggctccggctgcgcctggcaagaagactg
ccgctgggactaagcgtgctaccgctactgctcccgcgcctgctcctcctgtcaagacgcgtcgcctggtgagtccaccg
gcctgggctgctgcacccccggtagcgactggtgaccccgtgaccgccccggctgattcccctgaggtgtctgtatcttt
cggggaccggattcgcgctgcctatgcctctgatccgtggttctctagcgagaccaacacgcgcgacctggcgtgtgacg
gtgggctgtggtatcgccttgtcaatggcgcgcgtgtgatagttgtccctgctgatgataacttgcgccgtgacatcatt
tctgcgtgccactctggccctctgtctgggcatgtcggcactaagcgtactctagacattgtgtcgcgctcgttctggtg
gcgtggcctgtctgttgcggttgattcctttgttcgcgcctgtgacctgtgtctgcgcagcaagtctgtctccggtaaga
ccgctggtacgctgcactctctgcccattcctgatgcgccttgggagtctgtttcccttgatttcgtatgtgcgctcccc
aaaactgaagggggatacgacacatgctgtgttatggttgaccggctaacgaaaatggtgcatcttgtccctacgcgagg
cacacctgactcccccacaacagctcgcctcttcttcgacaacgtcgtgcgtctacacggtgtgcccaagtctctggtgt
ccgaccgtggtccgcaatttacaagtaagttttggggatctctgtgcacgcttgtgggcatgcggagcaacctgtctacc
gcataccatccccagactgatgggcaaactgagcgcatcaaccgggtgttgggagatatgctgcgcaactttactgtggg
cagccctaacacttgggacttgtatctgactgctgcggagtttgcgatcaacaatgctgtgaaccgctccactggctttt
ccccgttcttcctgaactacggataccacccggcaaccccggtgtggcgtgagcttgacgtgtctgcccccgctgcccgc
gagtttgctaaatcttacgtgcagaggatggctgaggcgcgcgcctgtctggaggcggctcagagccgtgctgcgaatta
ctacgatcgcaacaagaaagacgtcacgtaccggcctggcgacttggtcctgctcaacaccaagaacctgcgcgctcggg
ctaagggaccgcgcaagctgctaccgcgctggattgggccttttactgtggtacgtccggttagtagtggggctgctgtt
cagcttgcactgccggcgtcgctgaagaacatccatcacacgttccacgtgtccatggtgcgcaagtacacgggcacggc
gggtgggcgtgctgggcctgagtctgatgatgggcctggacctgttgcatggattgacgaccaacccctatggacagtag
ggcgcatcctggacttccgccgtcgcgctgtggcgttaggtaacaaccgccggcgattggttaaggagtacttggtcaaa
tggaagggctactcctctaagcataacagctgggagcctgagtctaacttyacccctgatatggctgctgacctgcagag
cgctcgcgagcgggcgactcgcaccatcgaggattgaccgaggacgctcaatcctgaagggggatagt
>Gypsy-5a_cRei_LTR#LTR/Gypsy
tgtcgtgtcattctgccggttatgaatgtctccgccacctgtcccgccgttactgggttgcgcatgcactctggccacct
gtgttaaaccaggctaggcatagacataacctagctggccaggcgaggacgctgcttcactgctggaggaatacgcgagt
tgcgggtttgctgggacaatggactgccgtcgcagtccccgagttgtgagataccccggcggttctcactgggcatgccc
ccgattgctagctggtccaaacgctagtcttgcctgccgctgaacacgccttggcgttctcgctcccgcaggtgatcagt
ctgctctcagcgagtcacaagaactacacattagtcgtcgtaaagccaatatggagtaacagcggacagtgccgctcaca
ggcgtcactgcctgctacgtgcgccgaccaactgtacggcaacttctcactcgcacctttctctcaggctgatagcaagc
aaggttaatcctacaccaagcaggcgatacacagcagtcttagctgctcaagtccacacgcagtcacacacgcgacacaa
aaccctaggctacacacgctcgtgccggtggaatgcagtgccggcagaatggcgcgaca
>Gypsy-5a_cRei_I#LTR/Gypsy
gctgtcgtgtcattctgccggttatgaatgtctccgccacctgtcccgccatttccccccacaaccgagagaggccaagc
atggcaaccgaggttggctcacgcagggacaggcatgcacgcatcgtcaatacgtccaaattgtcagtccacgttcggtc
cccttcagagaggccacaaatacgcaacacacgtcatccttagacatctcaacccaagccaaatagcgaatgatcgctcc
tcccaccgtcatccgaatccacaataccatccttcataccgcttcgtccccccagctgggccctccatcccgaatacctg
cgcaactatccaacgctagctacgccctcgtccccccagctggtccttccactctccttatgcgcgcgcccgcccgcgcc
gcacatgctccagagtccagtactccatctccacctcgcccggccacttcacggcaaagtagtgcggccggtagagtgcg
ccacggaactgcagcagggccttctgctccgtctcccccgcgcccttgcccctgcccgtccgcacccgcctagtcaccac
cgtgccgtccatctgccgggcctcatcatccaacctgcgcgtgctggccttggggaacagcaactggcctagctgctcgg
gccactcgcgcgtcgcctcctctgtcggtggctgctgcgataagtgcgccaggcacctcggacatagccaggcgcctgtg
ggcacctcccgcagcggcggccgcaggcagtgcgtgtgccacccctggttgcagccgtcgcagagcagcatcctggccgg
ctgccccggcgagctgcacgcttcgcaggccaggtccttgccggggcgaaacagctgcggctctatcgccgggtccacgt
ccaggtggcagggcgccagctgctccaccctccgacgcagctgctgcgtcccgtcccgtcctatgagcaccgctacaccc
agcggccccacgctcttcaccctgagtattgtgtcgtaatactggaattgcagggtgttgtccaccttcagcttcttgat
gtaaacgtagtcgccagcgctgaattctggcgtgtttgtcaggcggcgcgccgcgcgcgcggccgcatagcgccgcgtat
cgcgatgctgagccaccagcagattgccggcggcctccgggtagtgacgctgcacccaggccgcccttgcccgcaggctc
tccgtcgctgccgctgcgtcctcaaagctcaggggctccgcgaacccctccctgacggctgccggcacctggggctccac
tcctccgtgcagcagcctgaacggcgartactgcgtggccgcctgcggcgagcaccggtagccgagcagtagatgcggca
gcgcccggtcccagcgtgctgggtcggcggactcgtagcacgccttgcgcagcgcgtccttcaccactcgcacgatgcgc
tctgcagcgccatctgcttgtgggtgcccgggtgaggcgtgtcggtgatccacgtagcagcgctctagcagcgctgcaaa
ctcgccctcaaactccgatccgttgtctgtcaccacctctgctggcgccccaaagcgcgccatgatgtccgcaaacaccc
gcgctacgcggtctgcggtcttgtccacgattggcaccacctcgatatgcttactgaaatgctcgatggcgatgacgcag
tagcggtagccgtcgggctcggtgggcgtgagctccccggccaggtctacgccccagcggtagaagagccccctgaccgg
cagcggctgcagctccgctggcctcgcgtctcccgtcacacggctgaggtcgcatgcccggcagttgcgcaccacgtgag
ctgctgtggctcccatgtcgaaccaccagtaccccagctgcagcagggcccgcgtgcgccggacaccgaggtggccaagc
gagagatgcaggcgctccgctattcccaatcgctctgcaggcggtgggcagactctggcgcgcccgtccggcaggcaccg
cagcagctgctgcccgtcccacctgtaggagctggcccgccgcaccgcgcggcgggaggctgcggcttgccccgccagcc
cttgaatcagcgccatcacctctgcgtctagccacacgtcaggctgctgcccgttggcggccgctagcgcggcctccgtc
gcgtcagtctgcgccgccaccatggtggcaaataccagcaggtcgctgccgggctgccgctgtatcagcattcgcgccag
ctccgtgtcctctgcgtcgtcactcccccccagcggcagtaccggtcctgcgtctgcaggtgccagcacttgaggcggcg
gcgtgtgtgtgtcgtgaggcgtgaggtagtggcgctgcaagacgacggcggctgctaggacggcgctgagggccagcggc
ggcggggctgagcgcagcgcggcgagcgctgcgctgggcggyaggccggaggatgctcccggcacgtgccccaggagcac
ttcccagtcacgcggcgatagcggttgagccggcgcattggcgtccgcggggatgcaggtggcgccggcggggagggctg
caagccgctgacccggtgcatggaccggaacgtgcggcagcggctcgacttgagcggcaacaggcagccgcacgccgggc
gccacgagctggggtaggcgtcgctggggcaggggccgcatctcgcggaacacggcggtgaggtgctctgcggtggccag
gttggtgtagaggctgcatgcgtgatgcacgccgacgccggtctgtaccaagtcaaacggcaccggaatgccgaatggga
aacccaagccctgctgatgctcgacagtggtggggggcgccagcagcacgtaggcgggcgccggccagcgccgttggatg
cagtggcgctgcagggcgccaagcagcccaagcacatcggtctccccccagtggtcgctccacccccagccgccgatgac
cagccactgcccgcccgcagcaatgggtagctgcgagatgagggaagcag
>Gypsy-5b_cRei_LTR#LTR/Gypsy
tgtcgtgtcattctgccggctttgcacggcgccgccaccggtcacaccacttccccccacagcagagaggacgaatactt
gcagtcccgaggctgtcaccatgtgtgaccgcctgtccacaagtccatagcgaaaggggctcaaacgcgcccgaaagccc
cacacagctcatcagcatccaggtgagtagcttctatgtgcagctcgtctcaagggcacgcctgaatgtgacgcttgtct
ccggccaccggctgcggggcacacgaaaccgcgggcacgcggtccccccagcttacgtccccggcgatgtcagacgcgca
tccagaaccaccgtggacatgtcacaatgacaacatacaaggaccactcgcaagcagtctcgcacagtccgccgagcatg
ttcatgtccattcaccaccctcgacgcggctcaataactccataaagccgctctccatgaatggccaggatcctcactgt
tggaattcttctactgtttagagaactctctaggyccgttgcccacagtggccagtgctaccaaacacggaaagacaact
cttctgcagccaagagtgtcaatacatggcaaagtttccataatgccgctaagcaggactaatggaggcgtccccgagcg
tcggtgatgttgtcggctcgccgcgagctcccacgtcgccgtcaccacagctgtagttgccggctgctttctcgttactt
ggtggctgcaggataggccgaccggcgcctccgcaggctgcccgagcagcgcgctcgagaaccggtatccgagacttgcg
aagccggcggctgtctcctcgcctaactagtccgtttggcagctcagctgacggtgatacgtggttgcttaggctagagt
gacgttgctatgcgcctgcgcgcctagacttggctgcaacccgaagacgccccaacagatgacttccggaacccagtgcg
ctgtccaccagagttcgttacagacgtcgatccgttgttggtgcacataagagtaaacctatgcacagttgggagtaacg
agaaagcagcgccggtacaggccggcgctgcgcccttatagccgggcgacagcctcatcccgctgcatggcacgaactaa
cccccacaaccatggcacggttagcccctgctgccggcgaaatgccatgccggcataatggcgcgaca
>Gypsy-6_cRei_LTR#LTR/Gypsy
tgtcgtgtgatgtcgtgtctgtggtttgccgctgctgcataccccccccccctgggggtggctctgctgtgtgtgctgtg
ctgagcggtaggttgttgccggtgcctgtcgggtgactcagtgcgtgtgactcagcgtgtcaaacccggtcctgcatggg
agccgctacaggtccagcgggggtatgccgggccagcgagtccctgactcgctggttgtgttgccaacagcgcaagctag
cagactgtgtatcagactgtgtcaaccaacccatcgcgagcattagccttgtccgttccttcgcttcccaaacgttagca
tcccactacgttagactgcgtcagcctgcctcgcgccagcagcagcagccagcctccgtggctgaatcgctcatcattgg
ttgtccccgcgtcagcgtccagacctgatcaccctggtacgcggccgggcattgggacattggtggccatacggggtccc
tacactctaggaccgtatccggtacatatctctccgcccgggagcggcgttgtgcaagttcggctgtggcgcatgtca
>Gypsy-6_cRei_I#LTR/Gypsy
gcaacacaacccwcagttgctattggcgaactcggcgctgcatcccactgcgctctcgcccttcttctccgcggctactt
ctcactggacaacaaggctttgctcattcatcccttcctctcgcttatctacatctacgaagcatgtcagatgcatcagt
ggtctcgccggatggctccgtcgagtcgggcgcggcgcccattttcacttcgccggctgacgaccgcgaagctcgctaca
ctcggcgcacyttattggcaggytctcgggacayattgcakatggcagrccaggtcatcgcaactctaccgcakgatggt
tactctgsccatacggattcgcccgccagcgagccggcagcactagccagctcagtgtacatggagcgctcgtcactgga
gcagtggtggcatgggcggtggccgcggtgatggccgcggcggccgccacggcggccgcgggggaggtcgcggcgtggcc
gcacacgctgtggccctcggctccgacagcgctrgcgacgccgcgcctgagkccgcgcacgcggccattggcgccctcac
gctcgcctcagcarcactgtcggcgccagctgcctcctccagcagctccctgcccgcagccgccagcgctcgcgcccgcc
gccgccgccagcgccgcgcccagcagtgacgccgccgccgtcgacccggtcagctctgccgtctccatgtacgcgcctta
cgcctacgccttccccatcctcgcgggccacagcagccctggcgactccactgcgcccgctgctgcaccctgcgccgccg
ccaacggtgcatctgcatcytctgacttcctcggcgctgcatcccagagcgccattctcaccgccgcaccctcgtgtggc
ttcgcctccatccctcaagacgctgcatacgtcttcaccccttcacctggtcctgcctcargcagcaccatgggcgctgc
tgcatcccagagcagcgccggcgtcgccgcctccgccatcggcgctgccgccgcactccccgcggctggcgccgcagccg
gcgacgcctcctcccgtgccgcccccgctggcggcacacctcaagccacacaggccaccggtcccgcggccggctcgcgc
ctgccgctcggctttgagcaattcgagatgcggccggccaaytcagaggtcctgccgctcctcgccacttcttcgcctgc
ccctcctgcttctgctcctgcctcctccatcaccacctctcgctgcgtggcggccccgccttcgctgctggggggggggg
accgctgggccgcgtgcacagcagcagctcagccaacgccgccgccaccagcgtttcctcgcctaagccgccgcccgcca
ctgtggccggcggccgctcgccatgagcgccccagacggcgcgcagccgtcagcaggcgtcaacccgtctgatagcgcat
cagcgcctggcagctccgcgcacgccggctcccgccttgagcggcagccagatgggtgggcctattgcgagtgtcccgac
gtcacggcctcccaacgtgacgcattccttgggttgttggcggccaccgccaccgccttcacctcgrgtgcctcgggcag
cacgcaaccagcagcggcagctgcagcggcagtagcaggagatgaggcgccagccggcgcctctgccccgggcagcttca
cacccgagggccctcgctcgctcccgcctgacggccggttcgagcggcagcctgatgggtgggtccactgcgaccgacaa
gacgtcacggcatcccaacgtgacgcaattctggccttcatgaacgccagcacgagcaccttcgcctacaagttagcaga
tcttgtgggctacagtggcgacgtcggccttgagcttcgccacggccgtgcaatctatgagcgcccgcgcccgcacaccg
cagacgagctcacaatcatggagtccaagctactcctggcctacggggacccggcggccgccgcctggctgccgggagct
gcagctgggggggcacccacagccgacgctgggggggcacccacagccgccactgggggggcaccggagcctcacgctgg
gggggcgcctgtggagggcgtgcccatcggcgccgatggccggccagcgtctcagcaagtgctcgcggctgccatcaccg
ccccggccctggtctaccctgccggcgcgctcatccaaagcgcgcgggcccgctgggcacagctgcaggcgctgccctcc
gcggtctcggtcaacgccaccgccatcgtgcccgacgcgaacgagctgtttgccggccacaacggcggccccactgacgc
cacggaagccccgccggctgagcgcccgcctgaccaactcctcatccaacttctcactgtcatccaagccgcgcgtgtgc
agcttcggcagctgccacggtccccgccactgcccctccgcctgcgctccggcacgggcgacgtcctggggctggacacg
cggctggtgcagcacaacttcttcgcagccgccatgggggatgcgggcatcacgctgctggagctgcccggcggcctggc
ctcagggctgcaagccgccttgcggatgggcttccgcatccggcgctacgtccacgtcgacaccgaccccgccgtgcgtg
cctctgtcgcccggctgctgcccatgctcgccacgcagcatgcaccgctgctgccgccgcagtcgtggcagctgcactct
ggccccgaccgcctcggcctcacaccggcggacctggtgccctgggcactcgggccggagggagcggagcagctgcggtt
gcacgacggcagccaatggcttgtggtcaccagctgggcctcgcacgcgctctggcgcgactcgctcgccctccagctcc
tcggcggcctgcagcagcagctagccagccgccgccttccccagctcgccttcctcgcggagggtccctggtgtgcggag
tcaccagacgcctcgccgcccttcgggccgcccgccggcattgacgctgtgcaggccggcagccccgcgcatcgcgtcac
ctctctctacaccaacctggccgactcatcccaagtcgactttgccttctctcacctgcgccctcttcccagccgcctgc
ttgctgccgtgctgccgcacggccgcacgcctggtgctgcgcaacggcccctccctcctccttacgtggcgctgcaggcc
cccggccaacccctcgccgcgctgcccccgccttccccgccgcccgccgccccggagccgccaccgctgcgtgccggccc
tgatggcctgccctgcgccccggacgcggcggactggctcgccgtctccacccaccactcctccctctccttgcccgccg
ccttcgccgtccagctgctccgccgccacacgccgccggctgtcttcacggccgccttggctgccgccacggctctccac
cgcctcttcttcacgcgccacgacatgcagccgcttccccctcgtcagatcgacgccccggcctccacgctggggggggg
agctgccgcctcgggcccagcagaccacctggagaccgcctttgcagcgctggcgctgtcagacgagccgtcaccactgc
tggacgcgaccgagaccactctcgcggttgccctgcttcaccagcgtctcctcggggcgcgcatgggtgcgcagctgcat
gtctacgccgcagtggcggaagctgcggagcaagcggactgggctgacgccgcactgccggcgtcggcggccccggccgc
cgccagcaccaccatcgcctccgcagccctgggcccgtcaacccctgacaccgcagacgtctggaacgacgcccccgtca
tggacctgctgcgcctgggcgcccagcctgacagcctcagccgcgaggarcggcaacgtgtgcagcgccgcgccgccagc
taccgctggaccggagagcagctcatccgcctcatgcccgacggcaacacacgcgtctgcccgccgccggaggcccgtga
cgccatcgtccagcaaacgcacgagatcggacacctcggcgagcgccgcaccttggcgctgtgccagctgggctactggt
gggccggccagcgggcgacggtgcagggcgttgtgcagcgctgcaagctgtgcgacatggccaacaccggaggcatggtg
cggcctgttcaactgcagccgctgccaatccgcggcatgttctaccgctggggcatcgacctggcgggcaacttgcaccc
gacttcccccgatggctacacctacgtgatggtgtgcgtggagcacttcaccaagtggatcgagcttttcccgctcacca
ccaagtccgccagcgagaccgcacgagggctggtggagctcctgacgcgcttcggctcgcccgcagaggtcaccactgac
cgcggcaccgagtttgagggtccgttccaggcgctgtgcgaggctaacgccatcgaccaccggcgcacgcagcccgacca
tccgcaagccaacggcctagcggagcgcatggtgcaggttgtgaaagcggcactgcgcaagcactgccgcagcacgcagt
ccaacgacacgtgggacaaggcgctgccttggctcgccctggcctaccgctgctcgcctcaagcttcaacccgctactcg
ccctacaagctgctctacggcgtggaccccatcatcccgcctgccgtccgcccgcgctttgaggagcacgagctagcctt
caccggcgacggcagtgagcaagcttacgcggaggcgctcctgcagcgctcggagtggctgcggcggcacgcgcctgccg
cagccggcaacctgctcatcgcacagcaccgcgacacccagcgctatgctctcacccgcagcggcggctaccgcgcgcgg
gcactggagtttgtgcccggtgactacgtgtacctgcgcaacgcaaatcccgacaacacgttggagatgccggtacgcga
ccaggtgctgcgcgtggagcatgtgggcgacatgggcgtggccgcgctagtcggccgcgacaccgcacgyctccgtgcgc
gagtggagcagttggtgccgtgccacctgcccaacctggacccgattcaggacgcccggctgctacgcaccagcaacgac
ctggagtgcgaagtgtgccacagcccgcagcagccctcccgcatgctgctgtgtgacggctgcggcaccggctggcacct
ccgctgcctcacgccgccactcagcaaggtgcctcctggcgcctggatgtgcccgggctgtgtggagctgggcaaggctc
cacccactggccccgcgccgcagcggccctcggcgggtccagtgctgttccccaacgctgacacgcgacgccgcgacgcg
gaagcagctaccctcgacggcgtgtcagttgtacgggcagttcctggcccagccggaacaccgcggcagctgcagaacgg
cactctgcgcttccgcgggcccttgtcacgccccttctacttcatggtggagtggccgggaggctccgccgaggccatca
ccctggccgatgcaaaacgcctgcaacggcaaacagtgccatcgtcacctgcatcagcccctgcccagggcggcgagccc
acggccaagcgccgtgttcagcctcgccgctgatgcaccaaccctgccggcatcccaacggcaggacctcgcgcacgccg
gcatcccaacggcgtgtgccgcgctggcatcccaacagcgcgcacccacggacatctgcttggagctggcttggactcga
agccagcaatgaggattgactaacccagtgacgtgtgactagctaggtgtctgttctcgtttgtcgtgtggcacgaactc
actcgcatatcattctggtgtcatgcgtttgctgtcccgtgcgtctgtatgtgcttccgactttgccagtctcgctgact
cccctgtcttcagtcgtgggggggatctctccgcccgggagcggcgttgtgcaagttcggctgtggcgcatgtcagc
>Gypsy-7a_cRei_LTR#LTR/Gypsy
tgtgggtgctttgcacggggcgccgctgcacgttgacgggacggattttgcacggacgtgtttggcgcatagtcatataa
acaatgagcgcatgagccgcagcaccagagggtcgtagcggcaggacgcggatagcgagagcaccgagcaagtggatcga
ctttggatctagcaaaatagcggagcaagcagggccgccggagcttgccagtaaatcgggtggagaagatattacagtac
taatcgagcaaggctgcggtgcaagactaggactggctgccttaagctgtcggagcggcgaagggccgcgaggagcgcaa
gcgacgcgcaggcttagtatggttgacttgtagtggatgatagtttaagttgacaacggtcccgtgaccggttagcgtgt
gcaaggtggtaagcttaatgctggacctagacgactgagaactttacggatgcctaggagaacgccgcaggtgaagcgcg
gctgtgtttgggagctgaaagggtattagttgcgcgcagcgatgcaagtgttggcgcagtgtatgtgtgagggacccgat
gggcccttagcgaagttggtagcacttgggcccctcggcgcagttgcttagcacttgcgatttggagcctaggcctgtac
gacctgtacgagtcccatccggccaatgcaggggccgacgggaatatataagcgagcgagttggggtagttcagtcactc
tcctcctcccaactcctcacaccaactactcgagagtcactcttaaatagactctttaattacgagtctctagtattgta
atacaagttggacaaagaacgatcccttgtatcgcggccccttgtgctcggcgcgaagtcgcccgctcgcgcaagtctag
gctagcctttcccctcccccacagggtgcctcccggcacaaccaagtacccgttcgaagcccccttccccctccccttac
tatctctcacctactccggttcatccgagccccagactctcccctctccctatctctcccctaccccacaccgctgtgcc
tgttgcccccgacctatccccgtaagtcctgagccgttacccgcagcccgtcagtgatagccaaggcccctgcccacact
agggtcaagagtaccccaacccgcatagcgtacgccagcagagcctctgcgccaggttgcatacgtgtagtgtctggcag
cgattaggtacagcagctgatagcagggcgagctgggagcgagccagagcagggtccggttcggtagttgggcctgagcc
cgttcggttagtggcagtagcagggagtgagggagacagagacgggcgtaagatagcgtgagatagtacagggcctgggc
ctaggcagtggggcggacggcattggaccgggcacgcacgccttgtctgcgggttgggtcgtcgggggctctcccccccc
tttcccttggggtgttcgcctcccctgccccagattgcaggtcgactgcgacacctctggtctgaagaagttttgcttat
ccctgcacctggtctacctgacctgcgtgtgaccaagtccccgacacgccgtgccggcttgcgggacctgcttgctttcc
tgtctcccctctcttctcccttcccgtctctaccacccgccgcgtgccccgcacgcgaagggtaaccccagctaccgccg
gcggcggtgactctacttgggcaacccgcccgaccttatctctctaatctctgattaccctgggcggcaaggttgagtga
gacagcctttgccacggctgtgcgcctgcacgcacgccacccatccggctctgtacgagcccctgctcctgttatccaac
ccgcctagaccaaacagcgaagcccctcccgtgagtaaaacagctaccgacgtccccatacggcggcgctgggcactgct
gggatcgaagagccccctctacggcacgcgatctgccccgacagctgttgacacgcggcgataaagttaggcgaaaaaag
tgtcctgtcatctctggggggtcggcacgcctttgtgaccgaca
>Gypsy-7a_cRei_I#LTR/Gypsy
tggtttcgctaccgggacttcttccatcccccagtagccactcatgtcagacgaagatggctttccccgccgagcgcggc
ctagcgctttccataccgatctgcaaggacttgactatgaacgtatcacccaacactgcgagcgcttcgacccgcagtgg
cattctgtgcgtgattggctggagtccgtagatgagttggcagaggaattcggttggactgagtcacgaaagctccaact
tgcctctaaacggcttggccccacggccaaggagtggtaccggtcatggaagctagccaaccccatggcatcgtccactt
gggagggcttctgtgacgccctgcgcgagcgctggggtgtgtcagaccgcgagctgcatctggccctcgccaactgcaca
caaggccccaaggagacggtgcgcgagtacgccgaccgttacctgggcctcgtgacccaactgcgcctcgactataaccg
tgaccctacccacatgcacaacttcatgcggggcttgcatcccgacatctacgactccgtgtacgacatggagccgcaca
acctaactgctgccatccgcaaggcgatctacgccagcgagaagggcaagctgtccaaggccgacggccgggacacacgc
ggccgatctgacagcgaggagcggcgagtgcgctttgctgatcgctcgcccagcaacgagccacgccacagcaatggctc
tagcaccgctcctccccgctacagccggccctttgggcgggatgaccgccgagacagccgggatacccggtcggaccaag
gcccacgcatggccaaccgagggcctaacaacagcagtgccgggcgtgggggcggcggggttgaagacctcagcacccgc
atgtcacgcatgcagctgctgcaccgccgcacccccagccgcaccctgctgttccaggcggcccgcccgctctacagccc
atacagggacgcttacgccctgggctacgagagcgaggacagcggcggtgtcatgtcaccgcaaggctcaaccaccgctc
ccgtctcctactacactaatgctgaggcttacaccaaacgagtgggcgacttcgaacccatcaccctgcctcgcaagagg
gtgccagtccccatccccgggcccgagcccatggaggtggaccgcctagcccctcgccgcttcaccgcgggccacgctga
ccaacgccgggagcgtgagcagcggccggccgctgccgcccctgccagctcggccgctgcgccggctgcaggcgacgggc
aaggcccccgtgccccagctgggttggaagcccgccctacgggacggcggcctacccccgggcggggccggacacaggcc
acaacccccgcccacgctccaaccagggctcgcagccccgcggctgatcccgccgcccctgcagcccgtcctccccgcac
ggaccctattccgacgggcgatgcaggagaagaggagaagcgagtggccgatgagatctgcgccaagatcaacgcatacc
ccatccccttgtcacgggcgctgcgagtcaaccccgcaaacatctacaccaagattggtggacggctgatcggtctgggg
cgacagcactcccgggaactgccgacacccgttgctgccgcaccaccaacccgacccccaacccgcgccccggctgccgc
tcctactacccggagccccaaagcaaccgccccggggcccccgggccaccccgctgctcacgcccaccgggctacggcag
cgaccctgaccccggtggtatctggaggcgagtgggacgtggtagaggccgaggtgctcctgggcaaggccgatggcaag
ttcatccgtgcccgagcagtcgtggacaccggtgctagcaacaccgtgattccacgggtgacactacggcgcctgggccg
agtggaggatatcgagcccgccgagcagaccttcaccaacgctgatggggtgaggtctgagtccggtggactggtgcgca
acctggtgatcgccacgggtgacatggttagcacggtggacgcgtacgtgagcgacgccaccagctatgtcatcctgcta
gggtctgacttcctggcacccatcaaggctgacatcagctaccgcaagaagatgttggaatacaccaacgacctagggag
gcgcagtgcccttcccatccgctaccactttcctccgacccccatggcatgcatggtggggcggcgggcgcgagtggtca
gcgaccccccaagcgagggcgaggaggctgccgctccggcccccccagccccggcaacacggagcgcctcgaggcctcgc
ccctcgccgtttgcgctttgccaagtgccaggatatgtggtgcccggtccgtccccggtactgcctccagtacccccgcc
gctgacaggcgcggagaccctggagctggccggcatcctagacagcatgctgtcgcacgcatcacccacggcggagaccg
cccgctccgctggggcgcggcgtgtctgcatgcaccgagtactggacaccatggataacgggtcccccagggcatccagc
ctcagcagtcaccctcgtgaagactggcccttggacatggaggctgaactggacgccctggtagctgggcggcccatgga
agacacgtccatcgacgagcaacggtggcaagacatccaggatggccgggctcccctgcccctgtcccaacctcgcagcc
cagaccgcagggctcccaaccccagcggcggtaccaatgctgggcccctgaccgagcaggccaaccctttgcagtacccg
ccaggtgacccagtaggttcaccggacgggcctgaggaggctcagcgactgctaacggaattggcggctgggcagggctc
acccgagaaggtggcaagagtggctcgcatcctacactggacggcgtcacgagagctgcaggtgttgcaggccgcggcat
tcctagccggggcccgcgagctggcgcgcgagagcagcaccgattcccacaccgatgacacgtggtgggaggatctgcca
ttgggcccatcgccgcgctccgtaagcagcacggtaactactgagctggatccgaacccctcggccaacaccaaggagga
ggagggggctactgaagaagatgaggagggggctacccgccccaacgatccctgcaagcctcctccggcttgtggctatg
accctgagggggacgcaggaggggcggctcccccttcccgggcttttctaacccgccagggccaggagagcggggtaaca
tgggatgactgcgaagacccctttctcccgcccctggatccactgagcatgccaggcgactcgacacccgacgatgcgag
cgcaccaaccttccatgcggattatgtgtctgacaccgaatctgatgggcctccatcacttatggacgccagcgactccg
gcagcgacgaggaaagcaggggcgaggagccagccttcccccggcgggcctctcactacccccgcttcctcgtcagctac
tcggcctataggggccaaaacccacacgagccgggccactcccgcgtctgcgtggccctaggccggcaagacggcttcct
gtctgacgtggctagcggcagcaccttatccgcgggctacgaggcccctctgctggattcagattcagggagcgggccgc
cctccccagtcaccagcgctcacttcgcctcccctgcaccgtccggggcaaaactggatgcctcatgggaggatgacgat
tgctgcagtccccgcagccagtcgtgggcggccccacgtacgcccatctactatgcgtcaggcacgccccaaaccccacg
cacgtccctccccacgttggccgacgtgctgctacagcggcccaccaaggaggaggtgttgcgcttgtccccaacccagc
acctgctggccgctcgggaatatggccagcgcgtgagggacacacagggagagcttccggctgacgacgagcggcggcaa
ctgctactcgcaaccctcagcccggacctgactccggagcactcaaccgctctggcgaaggtgctcttggacaattacga
cgtatttgcagcatccaaccaggacctgtccgtcaccagctggctggaagcgagtatcgacaccggggatgcggcaccag
tgtgcaccaacccataccggcttagcaagggcgagcgggacgcgctggaggcagaggtgcagaagatgctggcctctggg
gttatccaacccagctcgtcggaatggtgttcccccatggtgatggtgaagaagcggccggcaggcagcgacaaggccgg
cggaggcgccgcggacgcgcccccggtcccaccccagtggcgcgcctgcatcgacctccgcgctgtgaacgacttgacca
aaccccttcgctttcccatgccccacgtccaaactatgatagacacggtggcaccgccgatgggcgaaaagcggatttac
tccaccgtcgacctcatcgccggcttctggcaggtgcctgtccgccaagaagaccgatgcaagcttgctttccaggcgcc
ctctgggctctacgagtttacggtgcttccgatgggagccaggcagtccccggcgcttttccagcgccttctgagtctgg
tcctgcgccctatcctcttctacggccctggagagagcacaccaggcaagtgctgcgcgctgttcatcgacgatatctgc
gtcgcgagcaaggacccagtccagcacgcggaggacctgcagaatatgttcgactgcctgcgcctggctaacctgaagat
gtctatcaagaagtgccactttgcgacaacagagattgagttcctgggccatgccatttcgggcgcgacgggccagtaca
ccctggccccccgcaatgccgaggcaattcgcaattacccaaagctaaagaccgtgcgccagatcaaggccttccttggt
ctcgcgaactattaccggtcaatggtacccaacttcgcgcttataagccgaccgctatacgactgcttaggcaagctcgg
ttaccagtgggggcctgagcagcaggcagcgtttgagcaattgaagactgcccttacgactgagcccgtactgcgtgccg
ccgatgtcacccgccccttccggttggccaccgacttcagctgcaacgccgtgggcgcgtgcctgtcgcagctggacgac
gacagccgggagtatgcagtctcctacgccagtaagcggcttactggagcagaaacacgctggtccagcacggacggcga
ggcttatgccgctgtgtgggcagtgaagaagtaccacgagtacctggcgtcagcacgctttcagctgatcacggacaaca
cggcgctcacatacatcatgcgggccaaggacctgacaggcaagctggcccgatacgctttacggctgcagggctatgac
atggagattgtgcaccgacctggaacgaaacacggaaacgtggacgggctgagccggctggggcacctggcagaggacgg
gggcagggaggacacagacgacgtggaggggtctggtggcgaccaggggctcagcaccgagctgctgactagctccgcct
caccgggcccccttgcgggctatgtcgccaccgcgcaccgtcagcctaacgggcgtatgtccactttcctggctggacgc
tctctgtcccaggaattcgagcaggtgtggtcactgcctgccgcccgaagccaccgggaggtgcgcatcttcatgcggcg
ggcgacgtcagggcaggtgggcgagcagaaagcagccgggcgggcagggccctcgcagccggcggcggaagcggaccgcg
ccgcagccggcccgtccaccgctcgtgaggatggagcggcagaggttccagggggtgagggggccgggcctggcagccca
gcggcagcagggtcggccccgcccagggctgagccccaagctggccaccctgcctcacccttacagcggctgctggcgat
gtgtcgctcccccaaccccctgagccccggcaagcgtagccgcaacgccccgccccaaccggcgccgcagaccacctccc
tacgcagtccgtccggggagcctctgcgccggcggcggctgccgcagccacctgcgcaccttcaggactacaccgagcag
ggtgaatcggaggagggcgagagccccaaatgcgctcgatgtcagcagggtaagccagagtggaacatgctgctgtgcga
cttcccgggctgtagcagcgcataccacaccacctgcctgcgaccaccgctgcgccgtgtgccggagggcaactggctct
gccccgagcacgctactgggggcaacccgaacgcggggaagcaacacggggacgacctgggggtggcggccggcaccggc
acaggaggcataagtgggggcgcgggggacgcagccccagccccagctaaccgccggcttgtgcgggttgtcaggcgtct
caacctgcccagcggcgcccccaacccgggccccgtgggcgcgcctgctctcaccacgccacccgtggccgccattcccg
ccgccacaaccgcaggtcccggccatcaggaagcagtcgcaagggcggcggctacggcctctctggccgcaaccaacatg
ccaaccgccatggcgacagccctaacggcgacggccgcgccaagcggctttaccaacttccccaccgacgagctggtgag
ggcatacgtgggcgaaggggattccagcgaggatgaggaggagtgggagcaggaggatggcacagcgacggagggcgaag
gggaggtgtcagaagacgtgctagccgtgaacggagtgccgaactacagcgcgggcgaggccgatgtgtggcacgacgcc
gggctgctgcattacctgcagtaccggagtttcgtcgctcgccccgacctctccggcacagatttctacaaggagtgtgc
gcgcatttcacgcaaggcgcggcggtaccgatgggagaatgggcagctgtacaagcgtgccacccgcaaccggcccgagg
tgcgtatcctgcggcatagcgagcggcaggcggccctggccgaggtgcacaacctggcgcaccccggcgtgcgggctacc
ttcgacctgtgccgctcccgcttctggtggaagggaatggggcacgattgccgggtgtttgtcgagcactgccgccagtg
ccaccccacgcagcacgtgcttgtgcgacaccagcccctgcacccgctacccatcgtgcaagtgtttcaccgcatcaacg
ttgacctcagtggcccgcacgcactcacgccccgcggcaaccggtacatcgccgtggccatcgatgcgttcagcaaatac
ccggtggtgggtgccctgcccaacaaggagagcgccaccaccgcacgctggctctgggagagcgtgctgtgccactgggg
ttcggtggcggtggtgatgacggatcagggcaccgagtggcagggcgagttcgcctccctgctggctcgggaacgagtgc
gccacgtgaagtcaggccctcgttgcccagcgcagaacggccaggtggagcgctttatgggcatcatgcgctcctcgctg
gtgcggctgtgccaggagggagtggaggcaaactgggacctctacattcaccaggtcgccctgtcgtaccgggctgcgcg
gcagcgctcaacgggctgctcgccggctctgctgctgtacggcaaagagctggcgctggcgcagcagaagccaccactgg
cacagcagacggccgaccccggtgaggaatgggactcagagggagaaggggcggaggcggtggccgacgagcggcgacag
gccgctggggttaggaaggagctgctagacgcagcggctgatggggctcgaggcaacatggagaaggcccaaacccgaat
ggtgcgtgaccacgcccgccgcacgcacgttaatgtgatgccaaagcctcgtccgggtggggagggcgcctacggtagcc
cggacgacacgccggcggatgggcaggctcaggggcagccggccaccgcagccacgacgcgcagggcaagtggctctgac
agtgacaataccaaaacgccatcaccacccccctcagcagtcttaagtaggggcggcgcgggttcagcagctcccggcgg
cagggggcgggggcgcggacgcggcgcgggaagtagggggcgaggcgatcgcaccacaacccagcagccagctgcgccaa
aacccgcgctccccaccaacagtcacgactcagcccccgaagacgaccccgcactcatgcacctgccgtgcctagagaaa
ggcacgctggtgtaccgccagcgcccgtctcgcagcaagcttcagtcaacccgggagggaccgtataggtggctgttgtg
gaaccgaaccggcactatggcgctagtggaggatgaccagtcaacccggttcactatcccagtcgcccagctcctggtgc
cgcgcggcaccatggtgccggcccgctaggccattcgctatggcacgcgtgttaggacgcgtgcccgggagacagcgggc
caccctccacagaggtccacccgcagaatttaggatagaatatggtcttattgacagcggcaacgggacccgcagcgaac
aggaacagatcaccgttgggctccaaggctacccaggtccccggaattgaccacccaaccaagtaggaaacaagggcttc
taccgtttacccaagcgtggcaggccgcaagggcttgccccccggcgctcgagtgagccttacttcgcagtcgcaacccc
gaccgcgcagcgaacccgaccaccgactacgctgatagagaacaccgcgctacacaatcccgcaatacgagaaagcaggg
aaaccggcgacgtaaaggggtgccggcagttggtcgcatgaggggaactggcgctggcaactcatatacaccgacggagg
ctcagtcctccaaaatgcatgttcacagcgattatatccggtccgccttaaagcagcacgcagaagcagaacttcgcaaa
cgacttgtcgcacaggcgatgggaaccgataatcctcacggctctccgccgtggccgctggcaactgagtatccttcacc
ggcgcagatggtccaggctttccctggggcggcgggccccgccgcggcgctgacggccgcgacgcacgcctcgccaggtt
catccccgatgggtgtcgcgtccaacggcgaggtgaggactcgagcgcgctatcagggagggcggaaggcagaatagaac
cagacgctaaggcaaaagcggaggcgcaaccaggggggtggacgagagccagggagaagcagggcgaatcgccaatagta
gggaaggccaaccggagctccggcgggcggaggcaggccacgtcaagggcgttcagcagcaagacgagggcgagtgtatt
ggggaccagcagggagtggcctacctggcgtcttccgcctaaccgcgaccatcaaccgctccgcgccccagcaggcggtc
ccgcaaaccaccgacccgatggcgtacgccatcgcccacggcggcccccgggcgcgtgcactcctggcgcttgggggcaa
gcgcggcctcacgtcgccctatggcggctttcgctccagcccagcgaccaagatcagcgccggcgcgcaggcctcgccca
cggtctcccagggcccggcgcggctgcgcaccgggccgccacagccggcccagcccaacgtggcgctgggtgccgcggtt
ggacgcggcaaaattcaggcactgttcgccgcgccgccggcctccagcgagcggatgagcccaaccaacacggtggcggg
gggctatccgcctccaccgccaccgccaccaccgtcgccgccgccggggcctatgcagccgccaccgccgccgccgccgc
cgccgccgccgccgccgcccctgatgcagcggccgccgccgccaccgccaccttcctctccacggcaacagccggccgag
cagcagcaggtctcgccatgcccgccattgccgccgccgtacctggggcagcagctgccgccgccgtacctgggacagca
gctgccaccgccgtacctggggcagcagctgccgccgccgccggcgttcatgccgccacacttcgtgccgatggccggca
tggtcccgggcccttttctcccggcactcgacccgtttctggccccccagctgatgcaaatgctgttccaccgcgtggtc
cagctggagcaggctgctgccttcggcgccttcggccaggcggggccgcccacagcggcagcccaaccgatggcggcgca
gccgctgctcgccgaccctgattgggcgggcacgacgtcggacctgggcgcggccggtattagcgacatatcaccccgcc
ggctgctggcggacattccagaggaggactctagcagcgaggtggcgctggccatagagccgctggccgccatggcgcca
gcggaggagggcccggcgggcggaggggcggcgcagagcggcgcaccgccggtcgcagtcgtggcgggcacagccgccgc
aggcgcagcagtgggagtaggcggcggaatggtggggccgggggcgccgccggcgagggaggcggagagggcggagtcct
ctatctccaccagcagcaacagcagctccccgccgccgccaccgccgccgccgccgccgccgccaccaccgccggcctcc
gagcagggggagacggatgagggtgacagcgtggaggtgcagatggacagcgagggtgatttcgagtgggcggcaggcca
agcagcctatttaggacagcaggacgcgagctgcggggctctcaatcaggcccttgaggcgatcggccactgcggcatgg
gcctccacatcagccaagcacgggccctggtaagctgcgccgtggccggcgtcaccttcactcagccggccatcctgatc
gcgggccggccctgccacccgtgcaaatcggaggcactggcgcacgacgtcctgcaagcggccatggtcgccatgatcaa
cggcctctacggtcgccacctggtggagggcagtgtcgacatgcgcgcctacgtgagcaactgggtggtcgaggcgattg
gcgtccgcaggctgtgcactaccgagcccgacgaggaatttgaggagaggagggaagagacagagaccgaggagggagga
gaggagatggaggcttagggcgggaaagggcgagagtggagtcaacgtttgcggcaccctagggccgcactggggcgcgc
ggcttaagtaggggcggaccgacagc
>Gypsy-7b_cRei_LTR#LTR/Gypsy
tgtgggtgctttgcacggggcgccaccgcacgttgacaggacagattttgcacagacgtgtttggcacgcaccgcacagc
cacgtaagcagtaagcacataagccgcggtgccgactgggcggagcggcagaacgcggcggggaaccagagatagcgagg
gcgccgaggaagcggatcgactttggatcgagcagaatggcggagcaagcaagaccgcctctctaagcctaagcttgcta
aagaagtgtttgagatataatagagtattagttgagcaagtctacagtgccagacgagggctgtctgcctcaagctgtcg
ggacaggcacaaggccacgagaagcgcaagcgacgcgcaggcttggtgcggccggcttttagtagataatagtattatgt
tgacaagggtcccgcggccgaatagcgagcgctaggcggtaggcctagcgctgggcctagacggctgagaactttgcgga
tgcgcaagagaacgccgctggtgaagcgcggctgtgtttgggagctgaaagggtattagttgcgcgcagcgacgcggacg
ctggcgcggtgtgcgcgtatggggcccgatgggcctttagtgaagttggtagcacgtaggcctctcggtgcagttgcgta
gcacttgcggtttggggcctaggcccgtacgacctgtacgggtcccatccggccaatgcaggggccgagggcaaaatata
agcgagcgagttgtgctgtgtcagtcactccgccactacggcgcggtcactcctgagcaatcataggagtcactctcaac
aagactctttaattacgagtctctagtattgtaatacaagttggacaaagaacgatcccttgtatcgcggccccttgcgc
ccggcgcgaagtcgcccgctcgcgcaagtctaggctagcctttcccctcccccacagggtgcctcccggcacgaccaagt
acccgttcgaagcccccttccccctccccttactatctctcacctactccggttcatccgagccccagactctcccctct
cccctaccccacaccgctgtgcctgttgcccccgacctatccccgtaagtcctgagccgttacccgcagcccgtcagtga
tagccaaggcccctgcccacactagggtcaagagtacccctacccgcatagcgtacgccagtgaagagcctctgcgccgg
gttgcatacgtgtagtgtctggcagcgattaggtacagcagctgatagcagggcgagctgggagcgagccagagcagggt
ccggttcggtagttgggcctgagcccgttcggttagtggcagtagcagggagtgagggagacagagacgggcgtcagata
gcgtgagatagtacagggcctgggcctaggcagtggggcggacggcattggaccgggcacgcacgccttgtctgcgggtt
gggtcgtcgggggctctccccccccccttcccttggggtgttcgcctcccctgccccagattgcaggtcgactgcgacac
ctctggtctgaagaagttttgcttatccctgcacctggtctacctgacctgcgtgtgaccaagtccccgacacgccgtgc
cggcttgcgggacctgcttgctttcctgtctcccctctcttctcccttcctgtctctaccacccgccgcgtgccccgcac
gcgaaggggaactccagctcccgccagcggcggtgactctactcgggcaacccgaccgaccttatctctctaatctctga
ttaccctgggcggcaaggttgagttttgccacggctgtgcgcctgcacgcacgccacccatccggctctgtacgagcccc
tgctcctgttatccaacccgcctagaccaaacagcgaagcccctcccgtgagtaaaacagctaccgacgtccccatacgg
cggcgctgggcactgctgggatcgaagagccccctctacggcacgcgatctgccccgacagctattgacacgcggcgata
aagttaggcgaaaaaagtgtcctgtcatctctggggggtcggcacgcctttgtgaccgaca
>Gypsy-7b_cRei_I#LTR/Gypsy
tggtttcgctaccgggacttcttccatcccccagtagccactcatgtcagacgaagatggctttccccgccgagcgcggc
ctagcgctttccataccgatctgcaaggacttgactatgaacgtatcacccaacactgcgagcgcttcgacccgcagtgg
cattctgtgcgtgattggctggagtccgtagatgagttggcagaggaattcggttggactgagtcacgaaagctccaact
tgcctctaaacggcttggccccacggccaaggagtggtaccggtcatggaagctagccaaccccatggcatcgtccactt
gggagggcttctgtgacgccctgcgcgagcgctggggtgtgtcagaccgcgagctgcatctggccctcgccaactgcaca
caaggccccaaggagacggtgcgcgagtacgccgaccgttacctgggcctcgtgacccaactgcgcctcgactataaccg
tgaccctacccacatgcacaacttcatgaggggcttgcatcccgacatctacgactccgtgtacgacatggagccgcaca
acctaaccgctgccatccgcaaggcgatctacgccagcgagaagggcaagctgtccaaggccgacggccgatctgacagc
gaggagcggcgagtgcgctttgctgatcgatcgcccagcaacgagccacgccacagcaatggctctagcaccgctcctcc
ccgctacagccggccctttgccgcaactgttactgttgtcatccccactcaaccttcgcccgcatttgattgcccttgca
gcgccctcaccccgcaactgttactgttgtcatccccactcaaccttcgcccgcatttgattgcccttgcagcgccctca
cagatgcacaagtatagctgccgcttccttggggcagcgaccctccgggtcggtgattaaagctaattggcatgaccgcc
gagacagccgggatacccggtcggaccaaggcccacgcatggccaaccgagggcctaacaacagcagtgctgggcgtggg
ggcggcggggttgaagacctcagcaaccgcatgtcacgcatgcagctgctgcaccgccgcacccccagccgcaccctgct
gttccaggcggcccgcccgctctacagcccatacagggacgcttacgccctgggctacgagagcgaggacagcggcggtg
tcatgtcaccgcaaggcccaaccaccgctcccgtctcctactacactaatgctgaggcttacaccaaacgagtgggcgac
ttcgagcccatcaccctgcctcgcaaaagagtgccagtccccatccccgggcccgagcccatggaggtggaccgcctagc
ccctcgccgcttcaccgcgggccacgctgaccaacgccgggagcgtgagcagcggccggccgctgccgcccctgccagct
cggccgctgcgccggctgcaggcgacgggcaaggcctccgtgccccagctgggttggaggcccgccctacgggacggcgg
cctacccccgggcggggccggacacaggccacaacccccgcccacgctccaaccagggctcgcagccccgcggctgatcc
cgccgcccctgcagcccgtcctccccgcacggaccctattccgacgggcgatgcgggagaagaggagaggcgagtggccg
atgagatctgcgccaagatcaacgcataccccatccccttgtcgcgggcgctgcgagtcaaccccgcaaacatctacacc
aagattggtggacggctgattggtctggggcgacagcactcccgggaactgccgacacccgttgctgccgctccaccaac
ccgacccccaacccgcgccccggctgccgctcctactacccggagccccaaagcaaccgccccggggcccccgggccacc
ccgctgctcacgcccaccgggccacggcagcgaccttgaccccggtggtatctggaggcgagtgggacgtggttgaggcc
gaggtgctcctgggcaaggccgatggcaagtttatccgtgctcgagcagtcgtggacaccggtgctagcaacaccgtgat
tccacgggtgacgctacggcgcctgggccgagtggaggatatcgagcccgccgagcagaccttcaccaacgctgatgggg
tgaggtctgagtccggtggactggtgcgcaacctggtgatcgccacgggtgacatggttagcacggtggacgcgtacgtg
agcgacgccaccagctacgtcatcctgctagggtctgacttcctggcacccatcaaggctgacatcagctaccgcaagaa
gatgttggaatacaccaacgacctagggaggcgcagtgcccttcccatccgctaccactttcctccgacccccatggcat
gcatggtggggcggcgggcgcgagtggtcagcgaccccccaagcgagggcgaggaggctgccgctccggcccccccagcc
ccggcaacacggagcgcctcgaggcctcgcccctcgccgtttgcgccttgccaagtgccaggatatgtggtgcccggtcc
gtccccggtactgcctccagtacccccgccgctgacaggcgcggagaccctggagctggccggcatcctagacagcatgc
tgtcgcacgcatcacccacggcggagaccgcccgctccgctggggcgcggcgtgtctgcatgcaccgagtactggacacc
atggataacgggtcccccagggcatccagcctcagcagtcaccctcgtgaagactggcccttggacatggaggctgaact
ggacgccctggtagctgggcggcccatggaagacacgtccatcgacgagcaacggtggcaagacatccaggatggccggg
ctcccctgcccctgtcccaacctcgcagcccagaccgcagggctcccaaccccagcggcggtaccaatgctgggcccctg
accgagcaggccaactctttgcagtacccgccaggtgacccagtaggttcaccggacgggcatgaggaggctcagcgact
gctaacggaattggcggctgggcagggctcacccgaaaaggtggcaagagtggctcgcatcctacactggacggcgtcac
gagagctgcaggtgttgcaggccgcggcattcctagccggggcccgcgagctggcgcgcgagagcagcaccgactcccac
accgatgacacgtggtgggaggatctgccattgggcccaccaccgcgctccgtaagcagcacggtaactactgagctgga
tccgaacccctcggccaacacccaggaggaggagggtgctactgaagaaaatgaggagggggctacccgccccaacgatc
cctgcaagcctcctccggcttgtggctatgaccctgagggggacgcaggaggggcggctcccccttcccgggcttttcta
acccgccagggccaggagagcggggtaacatgggatgactgcgaagacccctttctcccgcccctggatccactgagcat
gccaggcgactcgacacccgacgatgcgagcgcaccaaccttccatgcggattatgtgtctgacaccgaatctgacgggc
ctccatcacttatggacgccagcgactccggcagcgacgaggaaagcaggggcgaggagccagccctcccccggcgggcc
tctcactacccccgcttcctcgtcagctactcggcctataggggccaaaacccacacgagccgggccactcccgcgtctg
cgtggccctaggccggcaagacggcttcctgtctgacgtggctagcggcagcaccttatccgcgggctacgaggcccctc
tgctggattcagattcagggagcgggccgccctccccagtcaccagcgctcacttcgcctcccctgcaccgtccggggca
aaactggatgcctcaggcacgccccaaaccccacgcacgtccctccccacgttggccgacgtgctgctacagcggcccac
caaggaggaggtgctgcgcttgtccccaacccagcacctgctggccgctcgggaatatggccagcgcgtgaggggcacac
agggagagcttccggctgacgacgagcggcggcaactgctactcgcaaccctcagcccggacctgactccggagcactca
accgctctggcgaaggtgctcttggacaattacgacgtatttgcagcatccaaccaggacctgtccgtcaccagctggct
ggaagcgagtatcgacaccggggatgcggcaccagtgtgcaccaacccctaccggcttagcaagggcgagcgggacgcgc
tggaggcagaggtgcagaagatgctggcctctggggttatccaacccagctcgtcggaatggtgctcccccatggtgatg
gtgaagaagcggccggcaggcagcgacaaggccggcggaggcgccgcggacgcgcccccggtcccaccccagtggcgcgc
ctgcatcgacctccgcgctgtgaacgacttgaccaaaccccttcgcttccccatgccccacgtccaaactatgatagaca
cggtggcaccgccgatgggcgaaaagcggatttactccaccgtagacctcatcgccggcttctggcaggtgcctgtccgc
caagaagaccgatgcaagcttgctttccaggcgccctctgggctctacgagtttacggtgcttccgatgggagccaggca
gtccccggcgcttttccagcgccttctgagtctgatcctgcgccctatcctcttttacggccccggagagagcacaccag
gcaagtgctgcgcgctgttcatcgacgatatctgcgtcgcgagcaaggacccagtccagcacgcagaggacctgcagaat
atgttcgactgcctgcgcctggctaacctgaagatgtctatcaagaagtgccactttgcgacaacagagattgagttcct
gggccatgccatttcgggagcgacgggccagtacaccctggccccccgcaatgccgaggcaattcgcaattacccaaagc
taaagaccgtgcgccagatcaaggccttccttggtctcgcgaactattaccggtcaatggtacccaactttgcgcttata
agccgaccgctatacgactgcttaggcaagctcggttaccagtgggggcctgagcagcaggcggcgtttgagcaattgaa
gactgcccttacgactgagcccgtactgcgtgccgccgatgtcacccgccccttccggttggccaccgacttcagctgca
acgccgtgggcgcgtgcctgttgcagctggacgacgacagccgggagtatgcagtctcctacgccagtaagcggcttact
ggagcagaaacacgctggtccagcacggacggcgaggcttatgccgctgtgtgggcagtgaagaagtaccacgagtacct
ggcgtcagcacgctttcagctgatcacggacaacacggcgctcacatacatcatgcgggccaaggacctgacaggcaagc
tggcccgatacgctttacggctgcagggctatgacatggagattgtgcaccgacctggaacgaaacacggaaacgtggac
gggctgagccggctggggcacctggcagaggacgggggcagggaggacacaggcgacgcggaggggtctggtggcgacca
ggggctcagcaccgagctgctgactagctccgcctcaccgggcccccttgcgggctatgtcgccaccgcgcaccgtcagc
ctaacgggcgtatgtccactttcctggccggacgctctctgtcccaggaattcgagcaggtgtggtcactgcctgccgca
cgaagccaccgggaggtgcgcatcttcatgcggcgggcgacgtcagggcaggtgggcgagcagaaagcagccgggcgggc
agggccctcgcagccgtcggcggaggcggaccgcgccgcagccggcccgtccaccactcgtgaggatggagcggcagagg
ttccagggggtgagggggccgggcctggcagcccagcggcagcagggtcggccccgcccggggctgagccccaagccggc
caccctgcctcacccttacagcggctgctggcgatgtgtcgctcccccaaccccctgagccccggcaagcgtagccgcaa
cgccccgccccaaccggcgccgcagaccacctccctacgcagtccgtccggggagcctctgcgccggcggcggctgccgc
agccacctgcgcaccttcaggactacaccgagcagggtgaatcggaggagggcgagagccccaaatgcacccgctggcag
cagggtaagccagagtggaacatgctactgtgcgacttcccgggctgcagcagcgcttgccacaccaccggctactgtgc
gacagccggcaccggcgcaggaggcataagtgggggcgcgggagacacggccccacccccagctacccgcagacttgtgc
gggttatcaggcatctcaacctacccggcggcgcccccaacccaggcaccatcggcgcgcctgctcttaccacgccaccc
gtgaacgccaccacagcaggtcccggccatcagggagcggtcgctagggcgacggctacagcctctctggtggcgatcat
actgccggccgccatggcgacggcactgatggcgacagccgcgttgagcggcttcaccaacctccccaccgacgcgccag
tttaccggcagcgccggggccgcagcaagctacagtcaaccccgggaaccagaccagcaccatggcgctggtggaggaag
accagcccacccgcttcaccatccaggttgcacagctactggtgccacacagcaccatggcaacggtgcactagggacgt
caggtgaagacggagtcaacgtttgcggcgccctagggccgcactggggcgcgcggcttaagtgggggcggaccgacagc
>Gypsy-7c_cRei_LTR#LTR/Gypsy
tgtgggtgctttgcacggggcgccaccgcacgttgacaggacagaatttgcacagacgtgtttggcacacaccgcatagc
cgcatgagcagtaagcacataagccgcgatgacgactgggcggagcggcagaacgcggcggggaactggagatagcgagg
gcgccgaggaagcggatcgactttggatcgagcagaatggcggagcaagcaagaccgcctctctgagcctaagcttgcta
aagaattgtttgatagataatagaggattagttgagcaagtctacagcgccagacgcgggctgtctgcctcaagctgtcg
ggacatgcaaaaggccacgagaagcgcaagcgacgcgcaggcttggtgcggtcggcttttagtagataatagtattatgt
tgacaagggtcccgcggccgaatagcgagcgctaggcggtaggcctagcgctgggcctagacggctgagaactttgcgga
tgcgcaagagaacgccacagggcaagcgcggctgtgtttgggagctgagagggtattggttgcgcgcagcgacgcaaacg
ctggcgcggtgtgcgcgtagggggcccgatgggcccttggcgaagttggtagcacgtaggcctctcggcgcagttacgta
gcacttgcggtttggggcctaggcccgtacgacttgtacgggtcccatccggccaatgcaggggccgagggcaagatata
agcgagcgagcagtgctgtttcagtcactccgccactacggcgcggtcactcctgagcaatcataggagtcactctcaac
aagactctttaattacgagtctctagtattgtaatacaagttggacaaagaacgatcccttgtatcgcggccccttgcgc
ccggcgcgaagtcgcccgctcgcgcaagtctaggctagcctttcccctcccccacagggtgcctcccggcacgaccaagt
acccgttcgaagcccccttccccctccccttactatctctcacctactccggttcatccgagccccagactctcccctct
cccctaccccacaccgctgtgcctgttgcccccgacctatccccgtaagtcctgagccgttacccgcagcccgtcagtga
tagccaaggcccctgcccacactagggtcaagagtaccccaacccgcatagcgtacgccagtgaagagcctctgcgccgg
gttgcatacgtgtagtgtctggcagcgattaggtacagcagctgatagcagggcgagctgggagcgagccagagcagggt
ccggttcggtagttgggcctgagcccgttcgggtagtggcagtagcagggagtgagggagacagagacgggcgtgagata
gcgtgagatagtacagggcctgggcctaggcagtggggcggacggcattggaccgggcacgcacgccttgtctgcgggtt
gggtcgtcgggggctctccccccccccccttttccttggggtgttcgcctcccctgccccagattgcaggtcgactgcga
cacctctggtctgaagaagttttgcttatccctgcacctggtctacctgacctgcgtgtgaccaagtccccgacacgccg
tgccggcttgcgggacctgcttgctttcctgtctcccctctcttctcccttcctgtctctaccacccgccccgcacgcga
agggtgaccccagctaccgccggcggcggtgactctacttgggcaacccgcccgaccttatctctctaatctctgattac
cctgggcggcaaggttgagtgagacagcctttgccacggctgtgcgcctgcacgcacgccacccatccggctctgtacga
gcccctgctcctgttatccaacccgcctagaccaaacagcgaaacccctcccgtgagtaaaacagctaccgacgtcccca
tacggcggcgctgggcactgctgggatcgaagagccccctccacggcacgcgatctgccccgacagctattgacacgcgg
cgataaagttaggcgaaaaaagtgtcctgtcatctctggggggtcggcacgcctttgtgaccgaca
>Gypsy-7c_cRei_I#LTR/Gypsy
tggtttcgctaccgggacttcttccatcccccagtagccactcatgtcagacgaagatggctttccccgccgagcgcggc
ctagcgctttccataccgatctgcaaggtctcgactatgagcgtatcacccaacactgcgagcgcttcgacccgcagtgg
cattctgtgcgtgattggctggagtccgtagatgagttggcagaggaattcggttggactgagtcacgaaagctccaact
tgcctctaaacggcttggccccacggccaaggagtggtaccggtcatggaagctagccaaccccatggcattgtccactt
gggagggcttctgtgacgccctacgcgagcgctggggtgtgtcagaccgcgagctgcatctggccctcgccaactgcaca
caaggccccaaggagacggtgcgcgagtacgccgaccgctacctgggcctcgtgacccaactgcgcctcgactataaccg
tgaccctacccacatgcacaacttcatgaggggcttgcatcccgacatctacgactccgtgtacgacatggagccgcaca
acctacccgctgccatccgcaaggcgatctacgccagcgagaagggcaagctgtccaaggccgacggccgggacacacgc
ggccgatctgacagcgaggagcggcgagtgcgctttgctgatcgatcgcccagcaacgagccgcgccacagcaacggctc
tagcaccgctcctccccgctacagccggccgttcggccgggatgatcgccgggatagccgggagccccgctccgaccaag
ggccacgaacggcccaccgggggcctagtagtagcagcgctgggcgagggggcggcggggtggaggacctcagcagccgc
atgtcacgcatgcaattgctacaccgccgcacccctaaccgtaccctgctcttccaagctgcccgcccgctatacagccc
acatagggacgcttacgccctgggctacgagagcgacgacagcggcagtgtcatgtcgccgcaagactcagccagcgctc
ccgcctcctactactccaacgctgaggcttataccaagcgtgtgggcgactttgagcccatcacgctgcctcgcaaaagg
gtgccagtccccatccccgggcccgagcccatggaggtggatcgcctagcccctcgccgcttcaccgcgggccacgctga
ccaacgccgggagcgtgagcagcggccggctgccgccgcccctgccagctcggctgcggcgccggctgcaggcgacggga
ggggcccccgtgccccagccgcggcggagacccgccctgctgagcggcggcccacccccaacaggggccgaccgcagggc
gcaacacctgcacctgtcccagccagggctcgcagcgccgcggcggatcctgccaccgctgcggcccgaccgccccgcac
ggaccctatcccagggggcgacgccggggaagaagagaggcgagtagccgacgaaatatgcgctaagataaacgcatacc
ccatccccctgtcgcgggcgctgcgtgtcaaccccgccaacatctacaccaaaattggtgggcggctaatcggtctggca
cgacagcaatcacgggaaatgccggcacccggggccgccacgctgccaatccgacccccggcacggaacacagcgcccgc
acccgccgctgcccggagccccaagtcggccgccccagggccctcaggccccccggccgcgcacgcccaccgggccacgg
cagcgaccctgaccccggtggtctccggaggcgagtgggacgtggtcgaggccgaagtactcctgggcaaagccgatggc
aagtacatccgtgcacgagcagtcgtggacaccggtgctagcaacaccgtgattccacgggtgacgctacggcgcctggg
ccgagtggaggatatcgagcccgccgagcagaccttcaccaacgcagatggggtgagatctgagtccgggggactggtgc
gcaacctggtgatcgccacgggtgacatggttagcacggtggacgcgtacgtgagcgacgccaccagctacgtcatcctg
ctggggtccgatttcctggcgcccatcaaggcggacatcagctaccgcagaaagctactggaatacaccaacgatctagg
gcgacgcagtgccctccctatccgctaccactttcccccgacccccatggcctgcatggtagggcggcggtcgcgggtgg
tcgagaagagggaggccgccgctccggcctactcaggccccgcaacgcagggcgcctcaaggcctcgtccctccccgttt
gcgctgtgccaggtgccggggtatgtggtacccggtccatcccgggtgctgccaacggcgcccccgccgctgacaggcgc
ggaatccctggagccagcctgcaccatggataggtgcagtcgcttgcatcactaccgacggaaaccacccactcgggtgg
ggcgcgacgaatctgcatgcaccgagtactggacactgctgatagcggcgggtcccccagggcatccagcctcagcagtc
accctcgtgaagactggcccctggacatggaggctgaactggacgccctggtagccgggcggcctatggaggacacgtcc
accgactagcaacggtggcaagacatccaggatggccgggctcccttgcccctgtcccaacctcgcagcccagaccgccg
ggctcccaaccccagcggcggtaccaatgctgggccccggaccgagcaagccaaccctttgcagtacccgccgggtgacc
cagtggattcaccggacgggcctgaggaggctcagcgactgctaacagaactagcggctggacagggctcacccgagaag
gtggcaagagtggctcgcatcctacactggacggcgtcacgagagctgcaggtattgcaggccgcggcattcctagccgg
gacccgtgagctggcgcgtgaaaacagccccgactcccacaccgatgacacgtggtgggaggacgtgccgttgggctccc
cgccacgctctgcgagtgcgggcagcacagcgactactgagctggacccgggcccctcagccagcagcacccaggaagaa
gcggcggccgcagaggaagagggacggggagctactcgccccggcgagccctgcaagcctcccccggcttgtggccatga
tcctgacgggggcgcgggaggggcggctcccccatcccgggctttcctagcccgccaagagagcgggatgctttggaatg
attgcgaagatcccttttccccgcccctagatccgctgagcatgccgggcgattcaacacccggcagtacgggcgcacca
accttccccgcggattttgagtccgaccccgactctgacgggcctccgtcacttgtggacgccagcgactcggcaagcga
tgaggagagcggaggcgaagagacagcttcaccccaccgggcctcacattacccccgcttcctcgtcagctattcggccc
acagggagcgaaccccacccgagcagggccactcccgtgtctacgtggccctgggccggcaagacggcttcccgtctgac
ctggctagcggcagcaccatatccgtgggccatgaggcccccctacctgattcagactcaggggacgggccgccctcccc
ggtcacctgcacccacttcgcctcccctacaccctccggggcagagctagacgtattgtgggaagacaccgattgctgca
gtccccgcagtcaatcgtgggcgaccgcatggccgcccatttattttgcgtcaggcacaccccaaacctctggcacaccc
cttcccacgttggccgacgtactgctgcaacggcccaccaaggaagaggtgttacgcctatccccagcgcagcacctgct
ggctgcccgtgagtacggccagcgggttagggacgcgcagggaaagcttccagctgacgatgagcggagacagatgctgc
ttgccaccctcagcccggacctaaccccagaacactcggccgctctagctaaggtgctgctagacaactacgacgtgttt
gcagcgtccaaccaagacctgtccgtcaccagctggcttgaggcaggcatcgacaccggggatgcggcacccgtgtgcac
caacccgtaccggctgagtaagggcgaacgggacgcactagaggcggaggtgcagaagatgctagccgctggggttatcc
aacccagctcctcggagtggtgctcccctatggtaatggtgaagaagcgaccggcgggcagcgacaaggccgccggaggc
gccgcagtcgcacccccggccccaccccagtggcgcgcctgcatcgacctccgcgctgtgaacgacctgaccaaacccct
tcgcttccccatgccccatgtccaaaccatgatagacacggtggcaccaccgatggacgaaaagcggatttattccaccg
tccaccgtcgactcatcgccggcttctggcaggtgcctgtccgccaagaagaccgttgcaagcttgctttccaggcgccc
tctgggctttaagagtttacggtgcttccgatgggggtcaggcagtccccggcgctcttccagcgccttctgagcctagt
gctgcgccccatcctcttctacggccccggagagagcacgccaggcaagtgctgcgcgctgttcatcgacgatatctgcg
cgctcgcgagcaaggacccagcccagcacgcagaggacctgcagaatatgttcgactgcctgcgcctggctaacctgaag
atgtctaccaagaagtgccacttcgcgacaccagagattgagttcctgggccatgccatttcgggcgcgacgggccaata
caccctggccccacgcaatgccgaggcaattcgcaattacccaaagctaaagaccgtgcgccaggtcaaggccttccttg
gtctcgcgaactattaccggtcaatggtgcccaactttgcgcttataagccgaccgctctacgactgcttaggcaagctc
ggctaccagtggggacctgagcagcaagcgacattcgagcacttacgactgagcccggactgcgtgccgccgatgtcacc
cgccccttgcggctggccaccgacttcagctgcaacgctgtgggcgcgtgcctatcgcagttggatgacgagggccggga
gtatgcagtctcctacgccagcaagcggcttaccggagcagagacgtgctggtccagcacagacggcgaggcctacgccg
ccgtgtgggcggtgaagaagtaccacgagtacctggcgtcagcacgctttcagcttatcacggacaacacggcgctcaca
tacatcatgcgggccaaggacctgacaggcaagctggcccgatacgccttaaggctgcagggctatgatatggagattgt
gcaccgccctgggacgaagcacggcaatgtggacggtctgagccggctagggcacctggcggaagacgggttcggggagg
acacagccgacgtggaaggggctgctggcgagcaggggctcgctcgataccgagctaattagctccgcgctaccgggtcc
gcttgtgggctatgtagccaacgcgtaccgtcagcctaacgggagcatgaccaccttcctcgccgggcgctcactgtccc
aggaatttgaacatgtgtggtcactgccgactgcgcggggccagcgggaggtgtgcatcttcatgcggcgcacaacctca
gggcagaccacgtccctgcgcagtccgtccggggagcctctgcgccggcggcggctaccgcagccgccagcgcaccttca
ggactacaccgagcagggcgaatcagaggagggcgagagccccaaatgcacccgctgtcagcaggagcacgctgcgaagg
gcaacccggacgcagagcagcaacacggggacgaccccgtggcgacagccggcaccggcgcaggaggcattagtgggggc
gcgggagacacggccccacccccagctaaccgccgacttgtgcgggttgtcaggcgtcttaacctgcccagcggcgcccc
caaccgggggcgtgcctgctcttaccacgccgcccgtggccgccatacccgccgccacaacagcaggtcccggccatcag
gaagcggtcgcaagggcgacggctacggcctctctggccgcagccaacatgccaaccgccacggcggcggccctaacggt
gacggccgcgccgagcggcttcaccaacctccccaccgacacgctagtttaccagcagcagcaagctacagtcaaccccg
ggagctggctaccgctggctgttgtggaaccagatcagcaccacggcgctggtggaggaagaccagtcaacccgcttcac
tacccaggttgcacagctactggtgccgcacagcaccatggcaccggtgcactaggaacgtcaggtgaaggcggagtcaa
cgtttgcggcgccctagggccgcactggggcgcgcggcttaagtgggggcggaccgacagc
>Gypsy-8a_cRei_LTR#LTR/Gypsy
tgtaggtgcaaagcacgcggcacctcctgtcagcgccagtacatgttttgtaccagtcctcgccagccacgtagcccgct
aaaaattgttacgggctagcatacaagtgcgtgctgggggttccaacgcggggtaacacggggagatcaggatgggtgaa
ggggtgaggccgcggcagggacgggcacacgcaacgtcggtccaacctggaacgcgaggcgtgagcccgtgtgtactata
ttggcaaccaagttaaatgggcggggtaaatacagatggagtgcaccaagcagacggcgtgagagacaaggcgaattctg
gattccgcaaagcaaaccgtgaggaaaagggctggcagtacacaggccgtttgaagattgattgattgtgttgagctatc
tggatgtacaacaagaagcgagcgagtaggggagcagtgcggtaagctgtcggcacaagacgaaaggcaagcaggtggcg
aactccagggcccgaagcattacatttggtagtatgtatgcaatacgtaatcaaggtgacaaaaagaaggcagtttgagc
aaggagtcgctgaagggttgcggaccgagcaagtggtcgaaagccgcactcggcgacgaagggtcggctgcataaaacgg
tgaatgcggtgatcagttaaggctcccagttgctgagcagcaatggctggctcagcaaccgggtccaggccggagcagcg
acagctgagcgcggcctgggcatgcggcgggcaagacgaaggctggcgagaggccaggtgtgtcggtgtgcaggtgtttg
tgtgtttgacataagggcgcgcctgaatgcgctggtcgatggtgtcggagggcctcgcaggcctgaggaaacagactgac
tgtaggagccctcaaggcgctaggcctgaggcggtgagagtagcaggataggtgatgatgtgatgtgcgtgttaggaggt
ttggcggaggcgggcgctgcgcagatggcctgcgcggcttggcggccactcaggccagccaagccaagcaggacaggggg
caggccgggcaagccagccaggccacaggccacagtcctcggcctgaacggcaagtcccaagcgccgtacgacccattga
ggggagtatatataggcgctgccggcgcagtgttcgtcacccagcagtagagttgtattcaagacttacctaaccaaaac
agaataactcttcttacagaatcgggcctggcaagcccaccgctgtggtcatagttagtgtattgccaagacagttgtga
cgctttgaataggttacgtgtgcacgagggaaccaagccctctggaccaactttgtagccggccatctgcggccaggctg
accgtgtaacgtgtgcgtgtgtgtgaatcaacctggtctacagttcccctgcctcgacaacgcctagccatccagccggc
aacgtccagtgcagctctctgatctagacctttggaagcgccagctattataccccccacactctccgcctcccccatcg
tgaggtaacgtgtagggttctgtaaacaacctgtcgtcagctgtgcacctgccatcttaagggctccagctgttatacgt
agagggattatattgtgggacgctctctgccccccgcctgtctgcctgtttgtggtttgtgttcgtaccccggccgtagg
tggccgcagggtttctcttcagtttctgttgcaccgcaggtgcccacgtttggagtcgcatagccccgtgtcaactgcta
catcgcgtggtcgtgggtcagtggattctgacacccacctctcaaggcctcaccgtttggtcatcccgttcccctcagtc
ttaggcataaaggaggaggtatcgtgcttctgtgaggcccacccacacactagggcagcaagtccccgaagccccaggcc
tagcgagtaaaaggagcctcgcagcctccgggttgactcccgcgcgtaagacgggcaaggagccccgcagccagtagggt
cggtgtgtcgtaggtaacaagggggttgagtttcccccctgggataagcagggactgactgggataacgtcgggatatca
ggttaagggtgtaggtagccccagggatcgggcgtcttgcagtggtgccatccggtgccgtaatcaggacagcagttgtg
aacgcgcaaccaggtcagcagctattgtcagcacacgcagggccgcgctctgccattgtgtttcgtgtcgcaggcactag
cctgcgtcggtgtcccctccctcgcaggcatttcccctctctctttcgtgtgcaggttcaatcttcccctgccacctaaa
caggtttccgttacaggtccgcccccgtcagtgacggctgcgccgtcactgcaactggcctttccggcgtcaagcaatct
gtcccaagtcgcccgcgcacgcctaaattagcagcaggctcctagccactgccgtgaccagtcccctgtgcccctaccgg
cgggagggtctcgtcaagcaaaaacaagtcaagacagcggataaccctagccagcggagacgcagccaggcctaaactaa
gttccggtagcattctgtgggtcgccttcccctggccttcctctctttccctctctctcctcctacccctcaagacccac
ctgctctggccccgtgccccaatcccggccaagccgactcccccgaaaggatattcttccttccccacctctagctccca
catcgtggagtgcgcaggacaggccagcgttgagtgagacagcgtctgccctctggtgcccggtccttgcaagccgagcc
cgcctgtgcggcgccggtgcgtgtcagcacccggcgccccttactttctgtatccttacttctaaccgcctagaccaaga
aaacaactaaacaagaccgtatcccagcggcgacaacaacttctgcggagcgcacgtgtgtggcaacaccgtctggcaac
accgaccgcgtctgaccaaggcccgctctcgtcggcccccacacccgcctccgtctcccttctccccccttctcagttaa
aacagcaccgggcgtcatcatacgaccggtgttgggtggctagccatctggaagagacctgcctacgacaagcatcttgc
ctgcaaaagctgtctggctgagcgaaaaaattagcctggcggctgtaggggggctgtgcgtcgttttaaccgaca
>Gypsy-8a_cRei_I#LTR/Gypsy
tggtttcgctaccgggaccttttccctatcgacagccaccactgagaatggacgacgacgacgcgcctagttcgcgccgt
ccccgaacgtccggatatacccccgcatcatcggcgggggcaacccagggcattgattatgaacgcatcgcagcccattg
cgagcgctttgacccctccacgcactccgtgagggattggctggataatgtggaagagctggccgaggagtttgggtggg
atgaggcacgcaagctgcacctggcagctaagcggcttgctcccaccgcgaaggaatggtatcgtgcatggaaactagcc
aaccctatggcctcctccacctgggagggcttctgcgacgccctacgcgagcgttggggtgtgtcagaccgcgagctgca
ctcgcaactggccaactgctcccaacgacgcggcgagacggtgcgcgagtactcggaccggtacctgagcctggtcaccc
agctacgcatcgactacaaccgcgacccgacccatatgcacaacttcatgcggggactagaacccgacatctatgacgag
gtctacattatggagccgcataacctgactgcagcgatccgcaaggcggtttatgccagcgagaagggccgctcggcgcc
tcaccgcaccgggagtggcaacggaagaggtgacggcggcagtgagagcgatacccgcggccgcagcgacagccgtgatg
ggcgccgtgtacgcttcgacacacgctctcccagcgtgggaccgcgctacggcaccaagttcgacagcgaacggcgctat
gatcgagacacgcgtgaccgccgccccgaccagcacacccccaaccgggcgggaacagggggaggcggtagcgccggtaa
tggcaacaaccggcccggaggcagcggagcctccgacgtggatcgcctgagcagccgcatggcacgcatgcagctgctcc
accgtctcgaccccagcgtcaacctctaccagtccctactggccagggcaggaccaggacgatatcatgatcatgtccag
gccgccgactccgacgaggactcggatgacggtggggccatgtcggaggaagactacttcagcagcagtagcagcggtgg
atctacccgtcactaccccccgtcgctgcggacccctagctaccggggttatgactacacagccccggaaaaagctgcct
ccgcctacacgaagagagtaggcgactttgaagccactacgctccctcgcaagcgggtaccagtaccggtgcctggcccc
actcccatggaaacggataggtctccagccaggcgcttcacggccggtcacggtgagcagcgccgagagcgggagttggc
acgggaacgtgaacaggctcgggagcgggaaggcccagccccgagacccactcaagcagcagccgcggcggcgagcacct
cagctgctatgccccgcggaggaccggggcgcgcaaaccccagcgctccagccacggcacggccgaccacacctggtcgc
cgcccccgtggtgacaagccccccgctgcttcggctgcggctccgcgcccgcgcacagcagccgctgggggaactgcagc
gcaagccgcgaccccgcggccacgcaccgaccccattccagcgattgaatcgggggacgaggaacgaaaggtggcagacg
agatttgctccaaaataaacgcctaccccatctcattggggcgggctctacgcatcagcccagcaggcatctacagcaaa
ctgggcgggcgcatgctgggcatcgcccggcatgtgggcggagcacaggacgcaaggccagcggcggcagccgccacacc
caacctcaacggttcgggtcgcggcggtccgacggccggggctaccgcgcgcgtgaacaactgccgctcacaggacccgc
cggcattcaaggcacctgttgtcacgaccgccgacgactgggatgtggtagaaacagaggtgttgttaggtagggcggac
ggacggttcatgccaatcccagccgtggtggacaccggcgccagcaacactgtggtgccacgcatcacccttaaacggct
gagtaggcaaggagatgtggtacgatcggacgtgcctttcaccaatgcagatggggtacgcgccccctcatgcggccttg
tgcgaggcctcctgatctcgctcggcgatatggtgtgctcggtggatgcatacgtcaccgaagctaccaactacggcatc
ctgctgggctccgacttcctggcgcccatccgggccgatatcagctacagcaggggcctactcgagtacaccaacgacct
aggccatcgctcagcacgacggatccagttctcacgactgagcggaccggccgcccacctagcccacaaacggccggcac
ctactgagcaacccatgagggaggctgaggaacccgaagcgccgacccgccaaccacccttggcagggggcaacggccgg
gtacagccactctccccgttcgctgtgcaccagcagcagatagccccacctgagctctcaaacctctccgccaccgcctc
cctggcgcgggcggagcggtatgaccagatgctggaggcactgcagcaggagcgaaccaccagggtccggatacctgcac
cacagtcgggcaggcgagtgctaatgatggacctagattcagtccctacagcacccgccgacaatcccgtggtcccacct
gcggagcctatgaacatcgaggaggaatggcaacgactgctggaaggccaaccgcctggaccccccccgccttcaacgac
agtctcagtggaagagcagcgttggcacgaccttatgtcggctgcaagtgacgcccacgagcggccacgatcacagccgc
caacaccacgacggacaccttccgcggtcaccgggcaccacaacccacagtcctttgagaccccagggcggcaggcgagg
gaagcacggctgccaccagactacagccccactaacagcctcccatcacccgacttgccaccggaggctctaccccttct
gcacgagctggcggctgggcgaggttctatcgacaaggtggagcgcgtggcgcgcatcctgaaatggactgcctcacacg
agctcgaagtgctagaggcggccgccttcctagccggacaacgggacctgcagctaccaggctgtgacgatgaagagaat
gaggaatggtggcacaacttggatgcctacagcctggaaggcactgacatctccgatgatgacgagggcacgggcgacta
cctaacccaggccccgcaagcgctaaccctgcgccgctcgccaagtgttgatgacttgatggaggccgacccctcacaag
ctgaaacgccgagcctgatctccgccagcaactcggacatcccccgagatcctttttccttccccgcctgggctaaagct
tgggaaaacccggctacggcgacggagcgcggtgagggactgatcgagcctgacggcaccacgaaccaacgaggcgcagc
caacccaatagctggtctgcccacgtctacccgagcgggggcaaggagcccagaccagtatgtgtgtaaagcaactctcc
atcctcaaccccgaagggacggcaccgactcggacgacgatgggccatccctgcggtacgagagctgggacaagagtggt
agcgaggatgaggaaacagcgttctgcttctttgcaggcaccatcggcaggccctcacgatcaccctcccttgccgttcc
agaccgtggcactgatcccgtggccacaatcacccaggcccggccaacgcgtgaccaggtactcgggatgactcccgacc
agcacctgaccgcggcaagggcatacggcgccagactaagggaggcgaggggccccatcagaccagacgacgagcgacgg
caaatgctcctgggctccattgaccccaccttaccgcctgacgcccaagccctactggccaaaactctgctggacaacta
cgacttatttgccgtctctaaccaagacctgtcggtcacagactggctagaggcgacaatcgacacgggggacgccgcac
ccgtgtgcaccaacccctaccggcttagcaagggcgagcgtgatgccctggaggccgaggtgcagaagatgctggcaaca
ggcgtcatacagcacagctcttcggaatggtgctcccctatggtgatggtaaagaagcggccggcaggcagcgacaaggc
gggcgggggcgccacggacgcaccacccgcacccccccagtggcgggcgtgtattgacttgcgcgctgtcaacgagttga
ccaaaccgcttcgctacccgatgccccacgtccaaacactaatcgacaccatcggcccaccgatgggtgagaagaggatt
tactccactatggacctcattgccggtttctggcaggtcccagtacgcagtgaggatcgttgcaagctagcgtttcaggc
cccgtctggactctacgagttcaacgtccttcccatgggggcccggcagtcaccggcactgttccagcgcctcctgagca
tggtgctacgtccactgctctggtacgggcccggggagactacgggccggaagtgctgcgccctgttcatcgatgatatc
tgcgtcgccagcccggacgccctggcgcacgcacaacacctacaagacacctttgactgtttacgtctggccaacctgaa
gatggcagtgaagaaatgccacttcgcgacgagcaaggtggacttcctgggtcacaccatcgaccaattcgggacataca
ccctggccgcccgcaatgcggacgccattcgcaactacccaaagttaaaaactgtgcgacaaatcaaggcgttcctcggc
ctggccaactactatcgctcgatggtgcccaactttgcggtcataagccgaccattatacgactgcttaggcaaagccgg
ttaccgctgggagctggagcaacaggaggcgttcgaccgactgaagttggcactaaccacggagcccgtgctgcgtgccg
cggatgtcacccgccccttccgcctcgccactgacttcagctgcaacgcggtgggcgcctgcctttcgcaagtggacgat
gaaggacgtgagtacgcggtctcctatgcgagcaagcggttggttggggcggagacgcggtggtccagcacggacggcga
ggcctacgcggccgtatgggcggtgaagaagtaccatgagtacttggcgtgtggacggtttgagctgatcaccgacaact
cagccctcacctacatcacgaaggcaaaggacctgacgggcaagctggcacgctacgcgctgcgcctgcagggttacgat
atgatcatcgtacaccggcccggcacccggcacggcaacgtggacggacttagtcggctgggacacttggaggaggacga
ggaagctacggggccaacggatcatccgccgcagcagcaagacaccgccgtcgactcccccgctgatgggaagctgcact
tggttgggttggcgatggcacctcagcgcgcccggcgccttggtggcagcctatctaccttcctgcatggccgcacgcta
tctcaggagttcgaccgggtgtggtcggcccagacaccccggggcggggcgagggccttcctggcactgcgagcaccgcc
tctggccgcagaaggtagcccggtggtgaccgccgccccagcggcagaaaccgcggccctggccggcgatggggggagcg
cggcagccgcaaaggccccgcacagcgacgcaaccacaaaagctgcagcccacgacaatgcagcagggctacgtatccgg
ccggccacagccgcgggattccagcaggccctagcagcgcgggcacagcaggcgtccccactgctgagcccaggaaagcg
gggccgtgttggagccgcgtccacagcagccacggcgtcagcgtcccttcggacgccctcgggggctccgcagcgccggc
gtcggttgccctgtgccccacagcacttacaggattacaccgagaaagggggcagtgacagcgagggcactagccccaag
tgtgggcgatgccagcaagggaagccggagtggaacatgctgctttgtgacttccctggctgtgagcaggcatttcacac
cacctgcttacagccacccctgaggcgcgtccccgagggcgactggttctgcccccagcaccagcagcagcgggctccga
accaaggcgggggcgcgggaggcggccaggggaaaggagggctgacgcctaaccatcccccggctgccgaaggtggggga
agcggcgccatgctcagcggcgccgccaacgtaggcggcggtcccgcaaccacagcagccgaccccctgtcaccacggcg
aaaactcaagattgtgcgacggcacctccctgctgccgcagttacaaccggcagggcggcggcgagggacatccatgagg
gagagcttcccccaacagcggctgccgggacagcggcagcagaccttcaggccggacccggcagctggacggccactgct
gacccacctgagatggagctccctgcttccacccaagcgcacgatctcagctgtcgaacctttgttggcgcccaggaggg
ggcggcgggggagaccaaaccctccgccaccacagcacgggcaccaccccccgagctagtggcggcggcagttgcgcggg
actcctcagatgaggatcctgaatgggaaccaggcagcggaagcgtatcagaggcagaggtttctgaagacataatagcc
gtcgatggcgtgccgcgctacagcacccgtgagagcgccatctgggcagacacggggttgctgcactacctgcaacaccg
cagcttcatggagcggccagacctgacctggaacgagttctacaaggagtgcgcccgcattatcagcaaggcaaggcgct
accgctgggcgaacggacaactattcaggagcggcactcgcaaccggccagaggtgcgggtgctgcggctgtccgaacgc
cagcaagcgctggcggaggtgcatgggcttgctcacccgggggcgcgcggcacgttcgacctgtgccgctcccgcttctg
gtgggagggcatggggcatgattgcaaggtgtacgtggagcactgctcgcaatgccacccggcacagcatgtgttgctgc
gtaacctgccgctgcggcccctacccatcatgcaagtgcatcaccgcgtaaacgtggacctgagtgggccccacgttatc
acgccgcggggcaaccagtacattatagtggcaattgatgcattcagcaagtacccgctagtgggcgcgttaccaaataa
ggagagcgccacgaccgcgcggtggttctgggagcacgtggtgtgtcattggggctcggttgctgtcgtaatgactgatc
aggggaccgagtggcagggtcagttcgccgagctgctggggcgcgagcgaatccgccacgttcgcacaggcgcccgttgc
ccacagcagaatgggcaggtggagcgcttcatgggcgtaatgcgctcggctctggtgcggctatgccaaaccggagaaga
gacggagtgggatacgcaccttccccaggtcgccttgtcttacagggcggcgcggcagcgctccactggctgctcgccgg
cactgctgctgtatggaagggagttgaccctgggacagcagaagccgccgctggaccagcaggcggcggaacccggcgag
gatgtggattcagcggatgagggcgagcaggaggtggccgaggcccggcggcaggcggccaacgctaggcggtccatttt
ggacggcgccgctgccgctgcacgcgccaacatggaatcagcacaagagcgtatgaagcgcgattacgccaatcgcactt
tcaagaacgctccacccaaaccacacactgcggcggcggcagccccgcccacggatgccatcgcggtggcaggggacaca
gacagtgaccgcactgtgaccccgaccaggagcccgcggcgtcccaccaccacggaagcccacaccggggatgtcgcctt
aggagggggcgcggtggagcatgcacgcggagcccgaggcagcaacccaggcgggcgaggccaggaccgcagctccggac
gggggcgtggtaggcggggccagggcggctctgctcccccagcctcggccagccccgaacggagccacgagtcaataccg
gatgacgatccagcgttaagccacttgccgagtctggcaaaagacgcgctggtgtaccgagtgacgaagggcaggactaa
gttgcagcgtgacacggagggcccgtataagtggaagatgtggaatcgaacgggcactctggcgttagtcgaggaccagc
agggccgacagttctcagtgcccacggcgcagctcttggtgcaccgtggggcggctaggtaaccaggggtggaggcgggt
ctgctgcgcggcagcgacggggtgggcggtaaaccgccgtcggggaaaccgcctaaccaccgcgaagcacgagcagcgtg
agatgttggtgtggagagtagtgactgaatacagtgtataggtggccaggtattaaattgtttacagcgcaggcgcgtaa
cctttgctggagtaaaagaaggcgggcccattaataaagggctaggctattcaaaagcaacctcacttggggcgattgcg
tcaacgagacgctggtttatattgggctcagttggaaagagggccgggaggaggaaccgtgttcgcgctttatgacgtgt
gtgcgctttacgccctgcgccccggctaccagcgcgggaggctactggtgaaaagaacaacaccaaacaggcttgacagt
aagattgggcctacggccaccctagagatggaggggcaagaggactggcagttggcgcgaacagcatgcgaggcaagata
gccagctaagccagcaagggcgctgtagcccagagcgcaaagccaccattgctagtttgagtacttacgttgataacgct
tgagcagtaactaaatcttagagcatagctgaaagtagttgagttgcaaggtctagagggagtttgaggacagaagtagg
cgcataggctgtcatgccggcgcttttaggcaggatggttggggcagcagcggccggcgcggagggcgactctccgcccc
tgcagcacaacgtctggcgagccagccagttgacgcccgatccaccagctccgttgcgccccggcgcaacgccagtaaac
tcaacgaccaccgaatatggcgggtcggcgagcagcggggtgagatcaggagggggagggaaacgtgtcagacgatgcga
agtggggttcgattgtagagcccgtgagttgtcgagttagggtttaaacgagaacattaattgtcttgtattatcggtga
cggccgttgcagtgacgcggtcctaacgcattcgaatggttgccgcctatgtgcgtagtggacggacgacctgccaggcc
atgaccagggcatgccaaacaacggccgcctcgagttcacggccgatgacgaggtgcggccgggaggcgcgctatgcaat
gagccttccaagtatgattcaagtgactagaacgttggcgtttgtgagaggcatttggtttgacgaatatctaaacgcat
ggggtgacggacttgacgaccacgcaggcgcgtgcaacacagcggaatgagctgggtctcaccagagacgagcaaaacat
ggctgagatgctggcgcgaccgctcggcccagagcagcgaacagctttctgggcacgtctggccgagcagaccgcagcgc
tggcaggaaccccggcggaagccggggcggcgtcaggggcgtgctaccgagccgccgacgccaaggccggcgcagcggcc
gacgccgagtcggacgacctggaggggggtgttggggccttcttcggcggcttcggagctgtggccggcacagcagcggc
agtggctgcagccggaaggcacgccaacgctagcagcttaatggccggcccaaccagcagcaccaccagcgagtcggcgc
tcctcactccggaacaggaagaggcacgccggcgggccggagcaagccgcaccccgggtcgggaacggagcgagcggatg
tgggcagccgcgtcaacaatgcccagcagccggctgcgcggcagccagctgggcttcgaggtcgttcctcgggagagcga
cggcctgctcgtcccctattggatgccgccaatcaccaccagccgcggcaccccaacgccggcgccaccaccgcagccac
cacagcagcagccgcgggagccgagcgattcgggcggctccgtggtcacattcggcctgctggactcccccagcctggga
tcgccgcccagcaccgccaaccaggagctccaactggcagcacgcatgatggttacctcaccgtcggacagcttcgtgcg
ggatacgtgcgcgctggtcgcagccctgcagcggcgcgaggaggctcgcctgccggcaggggcagagggcgcagcaggac
acatcacgaccgtagcagctgatcactgcggaacgcgggtggaggcccaagcggagaccccggcggtaccggggccggca
gagccggtggaggaccggcgacgaccgctctccatgtcttcaggctcggagatgggtcctcagccgcagcggcaaaaggc
agcgcccccaccggccgccctagtgccccagccgctgactctactgcggagcattcagagtagctatctgtcgccgccag
ggatcccactggtgccgccgctcatgatggccaaggcggtcgcccgctcgcagcagcagcagcagcagcagcagcagcag
cagcagccgcagccgatgcagcagcgacagcagcgacaagtacccggagagcaggagccacggccgcccagctcgccgac
tcggccgcagtcacagcgggcacccgcaggtgcggccccgtcagtaccgcagccgcgacaggaggcacgggcgcattcct
accggcgtgccgggtactcgcgctggcgctctcggtccaacccgggggcagcaccgccgccggtgcaggcgcaggcacca
ccgccggtgcaggcgcaggcaccaccgccggtgcaggcgcaggcaccaccgccggtgcaggcgcaggcaacaccgccggt
gcaggcgcaggggccgccgccggtgcaggcgcaggggccgccgccgcctcgggcactgcctcaggacccgcggcgacgac
agggcggctggctgccgctgagcgctgtgcccctgccgtcacaagtgaagaccgaaccggtggaccatggtggtaccagc
agcgtcaaccgccggctgttccggccggtgcaagcgacggctggtaccagcgcccagccgggcgctgcggagcagacagc
ggcggtggctcgcgccccgcgtaacctgggtacaggccccagccgcgagccaccgcgcccatattggctggagcagggtg
acggcgtgcccctttggctgcaaaatgtggcgatggggctggcagctcgggccctgcacctggcattccgggagtcggag
gacgccgggtgggtgcacgcgatgctccaggggagcgaaatgccgcccgccaccgtcacgctgcgccacagccgaggccg
cctggacgtcgtcaaccgcgaaaaagcgacgcgcctggtcgagacgctgctggaggccgcactggtgaccgccacccagc
acgagccgggatgggcctccaagatcgcggccaccttcgaccgcggtgcgtactagaaggcaatacagcagccagggaga
gacaggctagctgagttaaacagcgtcgggacccacccggcagactgcggactaagcaagggaacccaagcggactgcac
gtaagggacggtttagatgggatagcactgtagggattaattacgacggaatcaggatgaacggagatatggcaaggcca
gggtaaaggggacactacaactgttaataatgaggggagtagctaggagcgtctgggggcagggagcccttgaccgcagc
acacggacgcgtgcaggggtacgtactaggggtagcattgggcgccacatgtctgagtggcaggagcagcctaagagaac
atctgtgcgggatttattgaaggtttgaatagccatacttgagcagtggagagttacgtgggatcaactaagggcaccac
ttcatggggcccgcttgaggatgagggaaggggtctgtgtcggataagggagtcatgtgctggatcacggtatgtttaaa
ggtgcgggtctccccggctggcgccactcggtgccgaaggggccgcactggggcgcgcggcgtaggtgggggcgaaccga
cagc
>Gypsy-8b_cRei_LTR#LTR/Gypsy
tgtaggtgcaaagcacgcggcacctcctgtccgcgccggtacacgttttgtaccagccctcaccagccacgcggcccgct
aaattgctgatgagcagcgtgcaaaagcaatgagtgctggtttctagcatggggtaacacggaaagtcgggatgtgcgag
ggatgcggccgctgcagtgatgggcacacgcatcgtcggtccaacctggaacgcgaggcgtgagcccgtacccttttgta
ctatgtttaccatcaagttgattatgcggggaaatacgaatggactgtacagagcaacgacgtgcgagacagggcgaatt
ctggattccgcgaagcagacggtcaagcaaagggcgggcagcattaaggcccgtgcatatagattggtcgtgttgagata
ttacaatttacgacaagaagcaagcgagtagaggaacggtgcggtaagctgtcggcaaaagacgaatggcgagccggtgg
cgaagacaagggcccgaagcattgcatttggtatgatgtttgcaatacaaaattgggtgacgagtaggaggcagtttgag
cagaagggttgcggaccgagcaagcggtcgaaggccaaaagccgtagtcggcgacgaagggtcggctgcattcaacggtg
aatatggtgatatgttcaggctactagttgatgagcagcaatggctggctcagcaatggggtccaggccgggacagcgac
agctggacgcggcctgggcatgcggcgggcaaggcaggggctggcgaaaggccaggtgtgttggtgtgcaaagtgtttgc
gtgtttgacttaagggcgcgcctgagcgcgctggccgaatgtttcggagggcctcgcaggccggaggaaacggactgaat
gtaggagccctcaaggcgctaggcctgaggcgatgtgagtagaaggataggtgaaggtgtgatgtgtgcgtcagggagat
tggcggaggcgtgcaccgcgcagatggcctgcgcggcttggcggccactcaggccggccaagccaagcaggacatagggc
aggccgggcaagccagccaggccacaggacatcgtcctcggcctgaacggcaagtcccaatgccgtacgacccattgagg
gaagtatatataggcgctgccggcgcagtgttcgtcacccagcagtagagtcgtgtttgagacttacctaaccaaaacac
acaaaaaagactcttcaaataacaaatcgggcctggcaagcccaccgctgtggtcatagttagtgtattgccaagacagt
tgtgacgctttgaataggttacgtgtgcacgagggaaccaagccctctggaccaactttgtagccggccatctgcggcca
ggctgaccgtgtaacgtgtgcgtgtgtgtgaatcaacctggtctaccgttcccctgcctcgacaacgcccagccatccag
cccggcaacgtccagtgcagctctctgatctagacctttggaagcgccagctattataccccccacactctccgcctccc
ccatcgtgaggtaacgtgtgggtttctgtgaacaacctgtcgtcagctgtgcacctgccatcttaagggcaccagctgtt
atacgtagagggattatattgtgggacgctctgtgcctcccgtctgtctgcctgtttgttgtttgtgttcgtaccccggc
cgtagacggccgcggggtttcccttcagttcctgttgcaccacaggtgcccaagtttggggtcgcatacccccgtgtcga
ctgctacaccgcgtggtcgtgggtcagtggattctgacacccacctctcaaggcctcaccattggtcatcccgttcccct
cagtcttaggcattaaggaggaggtatcgtgcttctgtgaggcccacccacacactagggcagcaagtccccgaagcccc
aggcctagcgagtaaaaggagcctcgcagcctctgggttgactcccgcgcgtaagacgggcaaggagccccgcagccagt
agggtcggtgtgtcgtaggtaacaagggggttgagtttccccccggggataagcagggactgactaggataatgtcggga
tatcaggttaagggtgtaggtagccccagggatcgggcgtcttgcagtggtgccatccggtgccgtaatcaggacagcag
tggtgaacgtgcaaccaggtcagcagctattgtcagcacacgcagggccgcgctctgccattgtgttttgtgtcgcaggc
actagtctgcgtcggtgtcccctccctcgcaggcatttcccctctcccttttgtgtgcaggttcaatcttcccctgccac
ctaaacaggtttccgttacaggtcctcccccatcagtgacggctgcaccgtcactgcaactggcctttccggcgtcaagc
aatctgtcccaggtcgcccgcgcacgcctgaattagcagcaggctcctagccactgccgtgaccagttccctgtgcccct
accggcgggagggtctcgtcaagcaaaaacaagtcaagacatcggataaccctagccagcggagacgcagctaggcctaa
actaagttccggtagcattctgtgggtcgccttcccctagccttcctctctttccctctctctcctcctacccctcaaga
cccacctgctctggccccgtgccccaatcccggccaagccgactcccccgaaagggtattcttccttccccacctctagc
tcccacatcgtggagtgcgcaggacaggccagcgttgagtgagacagcgtctgccctctggtgcccggtccttgcaagcc
gagcccgcctgtgcggcgccggtgcgtgtcagcacccggcgccccttactttctgtatccttacttctaaccgcctagac
caagaaaccaactaaacaagaccgtatcacagcggcgacaacaacttctgcggagcgcacgtgtgtggcaacaacgtctg
acaacaccgaccgcgtctgaccaaggcccgctctcgtcagcccccacacccgcctccgtctcccttctccccccttctca
gttaagacagcaccgggcgtcatcatacgaccggtgttgggtggctagccatctggaagagacctgcctacgacaagcgt
cttgcctgcaaaacctgtctggctgagcgaaaaaaattagcctggcggctgtaggggggctgtgcgtcgttttaaccgac
a
>Gypsy-8b_cRei_I#LTR/Gypsy
tggtttcgctaccgggacctcttcctattcagcagtctccactgaagatggaggaagaagatgatgggagtaacaaggcc
aagactcgaccaaagagacccagattctctttgggccctgggtgccttcccccctctcaaatccagcagaacccagggga
cgactttgatcgtcttgcggcccactgcagccgttttgacccgtccacccatttagtcagagattggctggatgttgtgg
aagatttagcagaagaatttggctggaccgcatcacgcacactgcagcttgcagttaggcggttagggcccacagccaag
gcttggtacaacgcgtggaaacatgtctacccaatctgcacgtggagtgacttctgtgacgccatgcgggagcgctgggg
agtatcagaccaagagctgcactaccaactggcgagctgcgcgcagcagcgaggagaaactgtgcgggagtatgcggata
ggtatctgagcctggtcacgcagcttcgtcttaactatgacggcaatctaacccacatgtacaacttcttgcggggtctg
gacccaggcctttatgacgaggtttacactatggagcccggcaaccttaccactgctatccagaaggctgtttacgccag
cgagagggcacgctaccactgcgcgggtcgccatgcgcacccccgtggtggcaggcagccgccacttggctacctcagcc
cggactactgcgagcaggtggatgagcggcgacaaccactaaggggttatgaccactgggatgggcaagatgctcaggac
ggccactacaccaagcagcggctgcccaggaccggctactacggcccaagcaggcgggcgtgcgccagcccctccgactc
ggactacgaggccaacagcgttgtagagccaccgaggagcctcgagcgaataccagaggcgtggaaattcctggagcggc
cgcgggagtctgcatgcgtcgcgcagacctcaccagcaacaggcaggcgtgtcactacccgccccaacttgaggaccgta
gcccgttcgctgcttagtcggttctacgcagagtgcgcaacctccccgccacagccaacctctccgtgtctgcatgaaga
ggcggcggacagcagcaaggatgctgcggtgggctatgcgcctgccgcagcgtctcaaccgctggtgcaggagccatccc
cggcggccaagacctctgaagatccagcaacaaagcataccagctctgttcctcccctggttccagcagcagtgcagggc
cttgaaaaggccccatccttgtctccgcccgccacccctgagcgggacaactgcgaagaccagcaagacagggctgcgca
agtggcagtacgtgctgagtgctcactaccgtcagtcggactaggcagttcgcccaggggctccggagccccagggctgg
cagcacctgagccactagtcgcaggagtcacgagacaagacagtgatggtaaggagtggcttgcggtcagcgctgcagca
gaggagcctccaccttctccgccgccgcagcaggacgcggaggaggcgtcgctggcagcaagcaagccaaccgcactctg
tcctctccgcgtccttacatgcctgctggagggcaagccggtgcacacagcaagttgcacaagcaacgggcccccaagca
ttcgtatccgcccccgtccagcaccggctcccccctgggcaatccgcttaggaaggcgcagcagtatccccacagacggc
gttgcccattcaggcactcctaatgtggcggccaggcagttggtactgttcctcccaagatcttcacgagcaccgccctg
gcattcaggccttaggagggggcgcggtgacgggaggctcgatgtcatcactgacagcagcggagcatttgtgaaatgca
gtgtttacgcaggccacgcgccagcgccctttccaccccggcttggaggcccaggagggggcgctggcggtagtggtagg
aggctgcgggcaggaggaaatagttgcaactgagggcagtggtgtttgtgaggtatgggacccaggtggcgcccacatct
tggtgcaaggcaccacaagtccacaaccgcacgatgtctacggtgcaacagcacttggctggattgggattcggtacgga
ttcggatttggggatttggggggatttggggttttgagttccaggatgtactttggggatacgggtttccctaaattcag
ggccgtaaccagggatggaacggtacagtgggtggtcatcctgacccctccatggggccatagagttgtgtacttgtctg
gtttcgggtatgtgtttggagcaggggcaattggtgcgtgttcccacccccagcaagtgcatgggtaggtgcccacaagg
ggccctaacggttcctttgtcaccagaacggattgtccgggatgcgtttgatgttggtaagctggggttcaaaacggcat
ttggatgttgtattttgatattcggtgtttgtatgaagggcatgagcgagtaggcaccctagtcggttgccactggggct
gcctaagggggtaggtgttgagaccctttcaagggaatatttgggttcgggttcaagaaagtgcaggttcctttcgcagt
ctaagctttgtccacgtcatggtagaaagggttacggtatgtggttccatgcacgagttgtatgcgtgggttgggggttt
gcgtaggaaggtgcgtgtgttgaagatgtgctgccgcctgccgcctgccgattcagcagcatcagcaactgtacccaaag
ccgtacgggtctccctgattcagggccgtacggagatacagcgcgaggggttgtcttcctggcccgtttggtttgcgtgt
ttggtttgactgaccgtgtaggtttgctgtggaaatcctggaaccagtatgtgggtgataagcggggtttttggatggga
tggcacttcagggattgcttatgacgagatcgtggtgaagggacatcgcaactgttgtgtgggcaaccccaagggaatat
ctgtaggggattactaatggtttgggcggccagtggagtgggccacttcagggcagcatttcatggagcccgcataaagt
ggggaagggatctgcgtctgataagggatataggggctggtttattgaataatatagggcgcgggtctccccggctggcg
ccactcggtgccgaaggggccgcactggggcgcgcggcgtaggtgggggcgaaccgacagc
>Gypsy-9a_cRei_LTR#LTR/Gypsy
tgtgacaaaccatttagggcattgaactttgaataagttgatataagttgtgacttaactcaagaaagaattcgcaagta
ggtcggcgatgtgtggactaggcagccgcatgcacgcatgcccgggttgaacgaacacgccacccgcgctaggaggttat
gggcttaaccctacctcgcatgcatctttgagacttaagcgcatgttgctacaagggaagggtagagaaggaaggaggtt
atggatgcgtaggtacggacgtgtgtatgcagacgtgtggggattacttgcaggtcttccccccctgtacgctcccttct
ggagacgggagggttcgcactaacccaggttgcgagtgtagaaggtgcgtgtacgtaattgtcagaccagtaggcagtca
gacggaggcggtcagactggggatagattacgtaagtggcaacgttgcacggatggtctgttacgtaattgacaacgttg
cacagggattctagatccatgtacgaccaatgcgggtcgcccctgagtatttaagcggccgaccgcttgttgtttgggca
tagaaccgggtgttagcctgaagaaccataccaggcaacctttcccaggtcgaacggtagtgccgagtggacagatcttc
ccacttcggacacaagtgtaaaccaccattgacattactgttcaatctctcacaaccggcaactcgcggttgttaagcgg
gaagggaaagtgcctaagtctgcgggacacgcagcagcggctttcaccgctggttttcctcaacgctaagctgacccttc
ctctggtcgccctgcctatccccaagctcggcaacccaaccaaggacatcgcgctagggtgctaaacccccccccctggc
agtctcgataccttagtctccacagctatccaacccgttaagaggactaggagagcggccacggcacagcaccagggcac
gtcctcatacgtccctcgtgtgcccccagcgacatcagacgatcctagggcagccccgttactccccaagataggcggtt
ggctagtcgcacgattagttcaacgcgaaaaattttggggggtgcggcgcgtagtgtcaca
>Gypsy-9a_cRei_I#LTR/Gypsy
ttggtatcgagaccaggttagctggtgctcgactggcgggtcgtgcctggtctccccttagtctcgcagcgctatcaagc
taagtcagcatggcgacaccatcgcacgtgcagcccagcagcgtcaattccataccgtactatgagacggatgattgcgc
tcggcaatggctggcacggctagaacgcgctaagcgtatgtacggctggacggacgaccagacgctggatgtggctgtct
gccggctgggagactctgccgcaacgtggtattctggggttgagaactccattaccacctgggcacaattccaaaacatt
tttcaagaacgatttgaggcagataaggaggagttgtacaatcagctggcacgctgccaacagcggcggcgtgaatccgt
acgggaatacgcggatcggttccgcgacctggcatcccagctatcactcaagaccacggaccctgtccacaccttttcct
tcctccatggacttcaaccagatatctatgaacaagtgtttttgatgaagcccaagacgctagaagccgctatccgcgat
gccatatatgtggacgagggtatgcagcgtcgtgtctcaacccctgccatcacaaatcgcccttggcgcgaggagccgcg
tgaccgctgggcagaccgctcggatcgctacccgggtcggttcgaccgtcgctatggtcgggatcgtagcgaggaaattg
aagatcaacgtggtaactaccgaccaccagaccgtcgggatacccgccccttccaacccccagtacgcaactccatgcca
ctacctcgaccggggtcgcaggatgtgcggcgagaccagggtcgaccgggagaccggcgggatgcgccgcagcagcgcca
gaatcaggccggtggccaaaacagcgccattgatgacttggccaaacagatggcgcgcatgacgctcctgttggagggaa
tcgccggggcaggaacgcacctgatggagatgtctgggggcaaccaggccgaggcggatgacacgtacattgaagaagac
tacgaggcctaccacaacaagcgcgtgtcggactttgactacattcccccgccccgacggcgtgtggctgccggtcccaa
tcaaatggagcccgagcgcccccgcgttgcgcccccggcacgcccagcgccccaagccgtgaatgcaccctcacctttcc
ctgcgcctcccatgcgtggaccccgccaggccgctgcgccaccgccagtcgccactggcgccgccgtgtatcgaccccgc
cgagcaccaggcgagccgtctggtcgcacggatcctgtgccggcagcgaatcctgcgttcgtggaccaacaaattgcgga
tgaaattgtgcaaagggtgggcaagtacccagtgcccctgcgcactgcggtggagtgcgacccggcacgcatttacgcta
aggtagggagtcagctgctgcaaacagctcgccagaagcaacccatcaacactgcagccgcggccgctgccatgcctatg
atggcgccaaaccccgtgccaccctggcggcatacggtgacaccggcgggtcccaatactgggcacgagccccaagccca
tcgagacggtccgacccctatggagaccaacacggctgtgcatgccgcacctgctggctatccagcccagttccaggtgt
gtaaggcgagggtcctggtcgctaacgggcggggcgaatggacaccggtgactgccatcgtggactcaggcgctagccat
agcgtaatcacacgtgacacggtgcggcagctggacctgctggatgacgtgcaggattcgaacgccacgttcttgaatgc
ctgtgggcggcgggatcaggtggcaggacggattccgggccttcaactgtcaaccggtgacctgagcatgcggctgagtc
catttgtcagtcaggcactgaactacgagctgctgctgggcactgatttcctttacccggcacgggcaaacatttgctac
caccagcagcgtctggagtacacaacagatgggaacgcccgcgctagcatccccatccagtttatgcgactgagtcatcc
cgccgctttgcggacggaaattgagcaggagctagagcgggaagtctacctgtcacacccaccggtaatgcacgccccac
tggagacggttgaagagactcggtggggtgaagccgtggttgagatcgcggcgacacatgcggcaccgcctcaggagacc
acgcagtcatcatctgacgcttttgtcacctgtgaggagggcaatgacgacaagccgtggtcaacagcatccgtacacgc
ggacagtgagtccagtggctggcagtctgacgaagaactgctgcccccgctgtccgaccaacccggcagcgagtctgagg
ccagcggccccgaagaggagaagactaccacggctgagtccctgaccccgccggctgttgccgctgggacacagcatgag
cccatgatcctaaatggaccccgtttcgtccaggaaaccttgggtacaaccccggtgccgtctggcgctgaccatgacgg
acacctggacgctgcgcgcatgtatggcatccgtgcccgagcgctactacgaggagtactgccctcccccgaattacgtg
aagccatcttggctactgttgatcccaagctatccacacatcagcggcagttgttggcttggtgcctgatgcgcaatcac
gatgtgtttgctctcactactcggcaactgggctgtactacgtgggtggactttaaaatcgacactggagactgtcctcc
catcgcgcagcagccctaccgcatgtcacgagttgagcgcgaggcggttgacagggccattgccgagatgaaggcggatg
gggtggtcgaagattcgacgagcccttgggtgtcgcccatcgtggttgtggcaaagaagaacggccagctacgcccttgt
gtggacctgcggaaggtaaacgcggccacaagggatgtacgttacccgctggggcatattcaggacattttggacagcgt
ggcccctcccgctggtgaggaacgctggctgggctcaatcgacatgctgagcggttactggcaagttcctattgtggagg
aagcgtccaggattcgcactggcttcgcatccccaacgggacaataccagtatcgaaggatgcccatgggagctaagggg
gctgcggctgtgttcagtcacttagcacgcaagatgctgggtccggttctggacgcgcctgccccgggtcacaacccact
cactctcatcccaccacccgagaacgatgcggagctggaaatgtacccgcgtgagcgctgcactgcggtgtacctggatg
atatcttgatctccagccagtcgttcgaagcgcacctgtggcatgtgtgcatggtgctagatctgatacggtacgctgga
ctcaaggcgtctgtgtccaagtgcgaattcgggaggcggaaggtggttttcttgggtcaccaactggatggagagcgtgg
ggttattacacccagcccgcgcaatgtggccaacatcgccgcattgaagattcctacgtctgtgcgggagctacgcgctt
tcctgggcacagtgggctactatcgcaacatgattgcgggtttcgccttaatcgcgcgtccccttcataccctgctcacc
cacgagactccgtggcgatggacggcgcgcgagcaggaggcgtttgacactctgaagacggcgctcactaccgaaccggt
tttgagggcgcctgacttctcacgaccattcatggtacaggtggactggtgtcgtacggcggtcgccgcctgtttggcgc
agaaggatgaggaggggcaagaatatgcggttcaattcgcaagtaaagccatggcaggagcgcagttgaactactgcagt
gcggacggagaggcgtacgcggctgtgtgggcggtaaagaagttccacccctacatttacggaacccgcgccatacttgt
cacggattccatggcagttcgctatctgcagactgctaacgccagtgaccttcacggcaagctgggccgctacgcactga
tcttgcaggcgtacgacttggacatctagcacaaagccgggaagaagaatgggaatgtggacggcctgagccggctgggg
cacctattgggaccggatgaggacgaagggcaggaggaggattatgaggcggagacgtacttggatggacacgaactacc
ggtgttcatgtcagatggcatgactgattccgccacacggatagaagggatacgttctgcgcctagcccagtggtcgtag
ccctcaacctacccacgatgtcttcacgcgaaccaacgacggctcgggaccttggagcgggtggcccccaggaacccatt
cccagggcacatgatctaccttttccacacgtgcgcacttacgcggccggcgtggaaacgacgggtggacacacagtcag
cgctacgaccaggggtcagacgcagttgacgcgcacggctgcacaggcgccgacgtcggcaccaaacaccgctgcaccaa
ccagccccatgcctatggaagggcgagatgagaagcggtgcgtcgtgtgtgagcacgccaaacccagcagtaatctggtt
ccgtgcaatgcaccaggatgcaacctgtactggcactttcactgcttggacccgcccctccctggcgtaccaaaaggccg
gtggtactgtccgatgcatctaacccagccctacgatgatgatccccgccctggcccaccctctacgagtagtgacgatg
atgtcgacgtgtccagctccacagctaccactggcaccggcgagggcgccggatctgcagtggaggagggcgacatggag
gcggtcgtcgtgtcagaagaagcagaagtagagtcagaagacggcattcccgcagaaggtgggcctccccaagccctcaa
accccgacgtggtggcaggacacgagggtcgtctgaagtatggaacgacaccgcgctgcttaccttgctaaaatccggcg
tactgcccatcgatcctgcgaagagcggcaatgaaaacttcactgagatgatgcggctacacaacaagaagaaggggtat
gtgtggagcgaagatcgactgtacaagttgatcaagggtcaacgagtatggtgtccggagcctggtgagcgcgagtcgct
cattcgcgaggcgcatgggctagcccaccaaggcattgacaaggtcatgagcttactagccccaagctgctactggccca
acatgcggaacacggtcaaggccttcatcgagaagtgcacggagtgcaagcccggacgagctaagttgattcgcaactta
ccactgcgaccgcttcacgtcgtaccaatgtgggcggtagttcatatcgacctggccggaccactgaagacttcgacggg
cggcaatcgatatatcattctctgcgtggacggatggagtaagtggctggaagtgggtgccattcccaacaaggaggcct
cggtgtgtgctaagtggttctggcagacgtggatctgtcgctacggtactcccggcgcggtagtcaccgaccgagggcgt
gagtgggatggcgagtttcacaacctcctggtggcgcagcggattacccaccgccacacagcacccaacaacccccaagc
taacggccaatgtgaacggctagttggtgtaatgatggaagggttacggaagaaggtcaatgagaatgaggacgattggg
aggagcgaattcacgaggtggcctacgcctaccgagcagcacggcaagatagcacacgcgtatcacccgcgctgtgcgtg
tttggacgagaactcgcccttgccgctacccgtgcagctccggacccgaacccacctgcttggggagaagacgaggagga
ggcacagggtgtacaaccgcaggattatctcgcattggatcagcggcgtgaagcactcgaagcgctggtgccgcgtgtgg
acgagaacctggtgcgggcaaaagagaggaatgagaagaattaccacaagaggcgcgcgccggcgaaaccccgcgggccc
ccctccaagcgcaggaaggccgggaacgaaggcaaccccgttatttcggctgcggcagtcaaaaatgtcctacctgccct
ggacaccgctggacctggaccttcccagcccccggttccaactgctaccactgggaagccccgcgcccatatgatggcgt
cgcccccgctacagcccgccggacccctccggataggcaacactgcggtaaaaccctccgacccgccggagcagcaaccg
gtccaatcatcggacgctctgagtcatcttcccgacttaccagagaatgcgaaggtttatcgcgtgacgcgaaggaagca
taagctgcagccagaccgcgagggcccgtttttctttgacagctacaaccagtctggtacgctggcgttagtgcgagatg
ccgctggagtgcctttcacggtacccgtgtctcagctactggtgacgaaagacagcacggagaccgcttaagaagcgcgc
gggctatcacggacccgtacgccgcacccatgccggaagaagctgagttcacgatttagaagcttcggacttagctaaaa
agaaggcgatgcagggtgacgggcggcagcgtcacttgactgtcgtcggggcggcctcgccacggtagtagtcgcgctta
cggaaatcctgtcaggctggcggcgagcgaacgaaacgagtaggacacgagatgggagtacgaaagggcgcaacccgcgg
tgaccagaaaatgaggcggcagtcggtcatcggggaaaccttaaccccactcgacacgaccatgtcgacccgggacccgt
cgaggaggccacccgtccgactcagctgaccgactcgacagatcgctagcgctttcgcgaagcgagcgtacggctcatgc
cgcgccgcgttgcccttttaacgcgccaactgcggtgtcttctgtcaaagcccacaaccgcgtctacgacgttcacgcta
cccaacccctcttaaatctctccatccccacgcaaacacttacctgcgacatggctcccacgctgcgcccgcgaggcaac
gggtcgcgcaacccgcacgctgtgtgccagcgcccggctaaaggcacctcagtttccctgctaggccctatgacccagca
ctacggtctgcgcgcgttggctgcccgcatgaaggcggccgctgccgcgaccaatacccccccgccgtcgccggctgact
ccagcagcgccacctacagcagcaaggatagcaccgccaatccggtggggagtgacgtggtctcgctcaacgcgggcgtt
gcaccggccgctgaggagcagcaccacgaggcgctgatggcccagatgggcatggagatgatgggtgagtgtggccacgc
cgccaccggggctacggtcggtactactcgcaacacgtatgtccacgcctccggcgaccccaagggtagcggccctgacc
gaatcgggatccacccctctaccgcagagtccgtggacgccaacaacgccgacaccgccaacactggcgactccaacagc
tccgtccacaacgccaacaacgtccccaaccacaccacaaccctgatcaccgtgcggctcgacccgggcgacgctcccct
gccgcaggacaacggcgtcggatatggctggtataccgtggtgcccaccgccttcgcccttccgttcgcagaggccatca
agaacctggtgcagggtgagtacatgcggcaggttcaggagagctggaactgggtgtacatggcccgggaatgggagcgc
gctgcgcggcacctggcagctcagcagcagaagaccctgcagctcctactcacacccgtgctcggcgaggcagccgctag
tgaggccgccagccaggcattcgcctttgagccctgggggggggagcagctcatgaagggcatcacccgcctcggctacg
ccgtgccctgccgcaacaactgggactgcgccgactcatggttcgccctcaccacactcctcctctccaacaccgacgtg
cagggtgaggtggcgctctcagcctcctcagcgatggagactgtctggggcaagccgctgaacaaccccttctgaaggca
acgtcaacatgttcctcaatttctatcgtaagcagtttcaagtatcagcgtggccgcggtatttttgctgaccgacgtgg
tcgtcggatcaattgcgggggaggtcacagc
>Gypsy-9b_cRei_LTR#LTR/Gypsy
tgtggcgcgacacatggctcattgaactttgggcttgacaaaataggtcgcgacttagcgaacatgcgcatatgcgtgtg
ggggcgtggatgttttcccccttgacagaggtggagaggcggcagggttcgcactaacccaggttgcgagtgtggaaggt
gcgggtacgtaattgtcagaccagtaggcagtcggacagaggcggtcggactgggaggcagattacgtaagtagcaacgt
tgcacgagtggtctgttacgtaattgacaacgttgcacatggattctagatccgtgtacgaccaatgggggtcgcccctg
agtatttaagcggccgaccgcttgttgyttrggcatagaaccgggtgttagcctgaagaaccataccaggcaacctttcc
caggtcgaacggtagtgccgagtggacagatcttcccacttcgggcacaagtgtaaaccacaattgatattactgtccaa
acctctcacaaccggcaactcgcggttgttaagcgggaagggaaagtgcctaagtctgcgggacacgcagcagcagcttt
caccgctggttttcctcaacgctaagctgaccctccctctggtcgccctgcctatccccaagctcggcaacccaaccaag
gacatcgcgctagggtgctaaacccccccccctggcagtctcgataccttagtctccacagctatccaacccgttaagag
gactaggagagcggccacggcacagcaccagggcacgtcctcatacgtccctcgtgtgcccccagcgacatcagacgatc
ctagggcagccccgttactccccaagataggcggttggctagtcgcacgattagttcaacgcgaaaatttttgggggtgc
ggcgcgtagtgtcaca
>Gypsy-9b_cRei_I#LTR/Gypsy
tggtatcgagaccaggttagctggtgctcgactggcgggtcgtgcctggtctccccttagtctcgcagcgctatcaagct
aagycarcatggcgrcmccgkcgcacgtgcagcccagcagcgtcaattccataccgtactatgagacggatgattgcgct
cggcaatggctggcmcggctagamcgcgctaagcgcatgtacggctggacggacgaccagacgctggatgtggctgtctg
ccggctaggagactctgccgcaacgtggtattcaggggttgagaactccatcaccacctgggcgcagttccaaatcactt
tycaagagcgctttgaggcgaatcaggaggagttatacaayctgcttgcacgctgccaacagcgccggcgtgaacccgtg
cgagagtacgcggatcggtttcgtgacctggcgtcgcagctgtcgctcaatacctctgaccccgtccataccttctcctt
ccttcgtgggctacaaccggacatctacgatcaggtgttcttgctgaggcccaagacacttgaagaagcaattcacgacg
ccatctacatcgaggaaggctcgcaatgctacyctgcaccmagcagccgccgcagtcgccggtggcgtgaccagtctccc
ggccgccgccatggccgcaacagggaccggcggttcgcggactgccactaccgctcgtacgatgagtcccattactacgg
cagccgtccatcacgacatgggcgctactcatcgccatcaacacaactccaagcaaaccgcgggcgaggtcacgaccatc
atgacgtgcaacaagtcgacttrtacgacgccgatcaagcggatgaagccgctcttgagggtcttgccgctcacatggca
cggctgatgcgcctgttggaggaggtggcagggcaaggrcctcacatgttggacatggcgcgagacagccgttactacga
ggaagawacgtgctacgtgccgtatgaggagtacgaaacacaccctgacgccgagcgagggggcgagcaggtgaccgtcc
cttccacgcaaccgtatgcgccggacacccctgagctcacaccatattccacaccggyaactgcgcttgcgcacccacct
cgcgccaccttcccgacgcacgtttacgtcatgcagcagaccgtatccccgccgccagcagtaatacgggatgacacgcc
ccagcgkrcayatcacttggagcggattcccgcgcagcagcccgcgcaacctgcggaggagagcmakgatggtgcaggcg
aggacgtgaagggcgtggacacgtaccccatgccgttgcacacaacactcggatgkgacgccgcatgcaatcaggacccg
gcgcagcccaycgagtgcgcacctmctgyaaaccccggcagttccgtgcctggtgtccaatcgtcaccccagcactkgcc
aaccgtggacagggatacgcccgtgctcgagtcgcccgacacccgcgagrggcttactcgggactcacctgctgtgcagc
agatgccgccagcagcgccgcatgtgcctgagcacgcacccacaccaccgcttcaacagacagcgctcctgtcagctccr
ccggcggcctggcttgcttgtacgccgccgcgtgcttgccttgatgccttgacggggcaacctgccgatatgacaaggtg
tcaggggaatcgccagtcagatgagctgcacgcgccakgcccgaacacgacggccgccgcgctcccaaccgttactcccc
ggtcatccatctttcatgcycaaggctgttacgacacgccactkgcaccgccaaccaatgacacggtgttggagctgcca
cccaaacccatgttccgttcccctgacgaagcaccaaagttgtccgcgggacycgagctcccctttcatgtccagctatc
gctcgatgcgattcgtctccttccggccctgtcaagcgctcacctggccgcgcaggcgcccagtcatggggcgtgtggcc
tgcaacacaccgccatgtgggacgtaytgcaagacggcatgaggatgggagagcaacgacaagacggcacgcctagtcaa
gaggacccacgtcctgtcacgcccgctgtgtggcaccggtaccccctgccgcacaacatggacacttcgcctcacaaacc
ctcaacgaattataaggtcgctggcctactgtacgccctgctgcatcgggtcctttaccgcacggccctgggcaagagca
acctccactcgcggagcagcagtttcgactcacctgctttcatggctgagcactccgctgatgcaacatgcacgtatgag
gcgccggcgcccacgccaccaccagaaccaccgccgcatgtgtgcacggcagcgtcaaacgccgccacacgggcaccaca
gccccgccacctgtgcaacggagaccgtcacacttaatattagcaggccaaactcgaaacgaaatctgagagcgagggaa
ccttgtttggtaaactccgaccggcagccaccaacatggcgctcacctatgggaacctggtgcgctggtatgacgatacc
ggtaatctggagcgggcaatcagcgtggagcgactgagagttattgaaggtagcgcggagcagtcagtgtgtagaaatgc
ggctccaacggtagcgagacccaccggggatgtacgctgctgcgccgaagctatggccctcacgccgcggcctatctwat
gctcccacgtttcgcggcagcaagcatgctgcagctcacagcgagcgaggagacccaccggtggttggacgtggttggac
tggtaaagggagaagcgctgcttwctccaactgcttactccataaaagacaacagcgcaaccgcctgcaacactgctaag
cgtaagcacgaacccgtacaacggcaaatcccaagtcttcccacagtattgtcagcaggaggtgttcgccattcgccatt
cgccattcgccaccaacggacattcgccattcgccaatcaaccaacggacattcatcattcgctaaccaacggacaaggg
caaaacacacacctataattgcggctggccgccggatccacagcgagcctgcgaagagccacgcactctccatggcgtag
caccttgtagttcgagtccaacgcgccattactgggacgccgcagcacagttcaactgcttttggccgacgcggtcgtcg
gatcaatcgtgggggaggtcacagc
>Gypsy-9c_cRei_LTR#LTR/Gypsy
tgtggcgcgacacatggctcattgaactttgggcttgacaaaataggttgcgacttagcgaacatgcgcatatgcgtgtg
ggggcgcggatgttttcccccttgacagaggtggagaggcggcagggttcgcactaacccaggttgcgagtgtggaaggt
gcgkgtacgtaattgtcagaccagkaggcagtcggacggaggcagtcggactgggagryagattacgtaagtrgcaacgt
tgcacgrrtggtctgttacgtaattgacaacgttgcacatggattctagatccgtgtacgaccaatgggggtcgcccctg
agtatttaagcggctgaccgcttgttgcttaggcatagcgccgggtgctagcctgacgtaacattccaggtagccattcc
caggcaacacctcatcgcracatctatcactgagggcaccagacgtgacattcctggtagccgctccctaaccaaacact
tacgcaccagtggatggtctttcccactgcgctgctactgtaacggtatacggttgacttaccgccccgtgccaatcatc
cctcgggagggaaactgcctaagaccgcgggacgcgcagcggcagccttcaccagcaatccgcttaggcactacgctgcm
mcccccctctgtctccccaggggaaccagccggcacagcaccagggcacgtcctcatacgcccctcgtgtgcccccagcg
acatcagacgatcctagggcagccccgttactccccaagataggcggttggctagtcgcacgattagttcaacgcgaaaa
ttttgggggtgcggcgcgtagtgtcaca
>Gypsy-9c_cRei_I#LTR/Gypsy
tggtatcgagaccaggttagctggtgctcgactggcgggtcgtgcctggtctccccttagtctcgcagcgctatcaagct
aagccaacatggcaacaccatcgcacgtgcagcccagcagcgtcaattccataccgtactatgagacggatgattgcgct
cggcaatggctggcacggctagaacgcgctaagcgcatgtacggctggacggacgaccagacgctggatgtggctgtctg
ccggctaggagactctgccgcaacgtggtattcaggggttgagaactccatcaccacctgggcgcagttccaaatcactt
tccaagagcgctttgaggcgaatcaggaggagttatacaacctgcttgcacgctgccaacagcggcggcgtgaacccgtg
cgagagtacgcggatcggtttcgcgacctggcgtcacagctgtcgctcaatacctctgaccccgtccataccttctcctt
ccttcgtgggctacaaccggacatctacgatcaggtgttcttgctgaggcccaagacacttgaagaagcaattcacgacg
ccatctacattgaggaaggctcgcaatgctactctgcacccagcagccgcagtcaccggtggcgtgaccagtctcccggc
cgccgccatggccgcaacagggaccggcggttcacggactgccactaccgctcgtacgatgagtcccattactacggcag
ccgtccatcacgacatgggcgctactcatcgccatcaacacaacyccaagcaaaccgcgggcgaggtcacgaccatcatg
acgtgcaacaagtcgacttgtacgacgccgatcaagcggatgaagccgctcttgagggtcttgccgctcacatggcacgg
ctgatgcgcctgttggaggaggtggcagggcaaggacctcacatgttggacatggcgcgagacagccgttactacgagga
agatacgtgctacgtgccgtatgaggagtacgaaacacaccctgacgccgagcgagggggcgagcaggtgaccgtccctt
ccacgcaaccgtatgcgccggacacccctgagctcacaccatattccacaccggcaactgcgcttgcgcacccacctagc
gccaccttcccgacgcacgtttacgtcatgcagcagaccgtatccccgccgccagcagtaatacgggatgacacgcccca
gcgggcatatcacttggagcggattcccgcgcagcagcccgcgcaacctgcggaggagagccatgatggtgcaagcgagg
acgtgaagggcgtggacacgtaccccatgccgttgcacacaacactcggatgggacgccgcatgcaatcaggacccggcg
cagcccaccgagtgcgcacctactgtaaaccccggcagttccgtgcctggtgtccaatcgtcaccccagcacttgccaac
cgtggamagggatacgcccgtgctcgagtcgcccgacacccgcgagaggcttactcgggactcacctgctgtgcagcaga
tgccgccagcagcgccgcatgtgcctgagcacgcacccacaccaccgcttcagcagacagcgctcccgtcagctccgccg
gcggcctggcttgcttgtacgccgccgcgtgcttgccttgatgccttgacggggcaacctgccgatatgacaaggtgtca
ggggaatcgccagtcagatgagctgcacacgccaggtctgaacacaacggccgccgagctcccaaccgttactccccggt
catccatctttcatgctcaaggctgttgcgacacgccacttgcaccgccaaccaacgacacggtgttggagctgccaccc
aaacccatgttccgttccccggacgaarcgccaaagttgtccggamccgagctcccctttcatgtccagctatcgctcga
tgcgattcgtctccttccggccctgtcaagcgctcacctggccgcgcaggcgcccgatcgtgggacgtgtggcctgcaac
acaccgccatgtgggacgtattgcaagacggcatgaggatgggagagcaacgacaagacggcacgcctagtcaggaggac
ycacgtcctgtcacgcccgctgtgtggcaccggtaccccctgccgcacaacatggrcacttcgcctcgcaaaccctcaac
gaattacaaggtcgctggcctrctgtacaccctgctgcatcgggtcctataccgcacggycctgggcaagagcgacawcc
actcgcggagcagcagtcycgactcacctgctttcatggctgagyactccgctgatgcaacatgcacgtatgaggcgccg
gcgcycacgccaccaccggaaccaccgccgcgtgtgtgyacggcagcgtcaaacgccgycacacggrcaccacagccccg
ccacctgtgcaacggagaccgtcgcgcttaatatyagcaggccaaactagaaacgaaatctgrgagcgagggaacyttgt
ttggyaaactccgaccggcagccgccaacatggcgctcacctatkgtrcgccggtrtgacggrtaatctggagcaggyaa
ttargaacgactgggaggtatcaaaggcagcgcagagcagtcagccatgcggagtcmccccgtccaagtgcaaggccgtr
rtaaggcggcagtagcaacacagcagtcgrctcgaacggtattgagacccaccggggatgkacgctgctgtgctgaagcc
akggcccttacgccgcggcctaatgctcccacgyttcgcggcagcwmgcrwgmyscagctcacagcgaggagacccaccg
gtggttggacgtggttggactagtaaagggagaagcgctgctagcgctgcttactccaactgcttactccataaaagaca
acagcgcaaccgcctgcaacactgctaagcgtaagcacgaacccgtacaacggcaaatcccaagtcttcccacagtattg
tcagcaggaggtgttcgccattcgccattcgccattcgccacmaacggacgttcgccattcgccaatyaaccaacggaca
ttcgtcattcgcyaaccaacggacaagggcaaaacacacacctataattgcgsctggccgccggacccacagcgagcctg
cgaagagccacgcactctccatggcgtagcaccttgyagttcgagtccaacgcgccattactgggacgccgcagcacagy
tcaactgcttttggccgacgcggtcgtcggatcaatcgtgggggaggtcacagc
>Gypsy-9d_cRei_LTR#LTR/Gypsy
tgtggccagacaattagcgcattgaactttgcggatagcaaagtgaggtgtgacaggtgttgtcgcgggattgatctaga
agcgccgagagccgtctagaacagtctggaaagtgcaggcaccggtagctagatcgaagttgctggaagggtcgatctag
atcgaagttgctggaagagtgatctagatcatagaacgttctgtacgacagcgtgtacgacgcaatggggctagggtacg
acgcaatggggctaggacggtagtacttaagccgcggtgcctgttgtctcagtcatagcgccgggtgctagcctgacgtg
acattccaggtagccttccccaggcaatcaaaggacttacggccatagcgccgggtgctagcctgacgtaacattccagg
tagccattcccaggcaacatctatcactgagggcaccagacgtgacattcctggtagccgctccctaaccaaacacttac
gcaccagtggatggtctttcccactgcgctgctactgtaacggtatacggttgacttaccgccccgtgccactcatccct
cgggagggaaactacctgagaccgcgggacgtgcagcggcagccttcaccagcaataccccttaggccctacgctgcaac
ccccctctgtctccccaggggaaccagccggcacagcaccagggcacgtcctcatacgcccctcgtgtgcccccagcgac
atcagacgatcctagggcagccccgttactccccaagataggcggttggctagtcgcacgattagttcaacgcgaaaatt
ttgggggtgcggcgcgtagtgtcaca
>Gypsy-9d_cRei_I#LTR/Gypsy
tggtatcgagaccaggttagctggtgctcgactggcgggtcgtgcctggtctccccttagtctcgcagcgctatcaagct
aagctaacatggcagccccggcgcacgtgcagcccagcagcgtcaattccataccgtactatgagacggatgattgcgct
cggcaatggctggcacgactagaacgtgctaagcgcatgtacggctggacggacgagcagacgcttgacgttgctgtctg
ccggctaggcgactccgccgccacgtggtattcaggggttgagaactccatcaccacctgggcgcagttccaaatcacct
tccaagaacgctttgaggcgaatcaggaggagttatacaacctgcttgcgcgctgtcaacagcggcggcgtgaatccgta
cgaggatatgcggataggtttcgcgacttggcatcacagctgtcgctcagaaccactgaccccgtccataccttctcctt
ccttcgtgggctacaaccggacatctacgaccaagtgttcttgctgaggcctaagacacttgaagaagcaatccacgatg
ccatctacgttgaagaaggcttgcaccgcttctctgcacccagccgcaactgccggtggcatgcggagtctcccagccac
cgccatggccgctacgatgaccagcgattcactgactgccaccaccgctcgtatgctgaggacgatgtgtaccgtcacta
cggcagccatccatcacgacacgagggctactcatcgcaatctcgcgcacaacaccaatcgaaccataggcgaggtcacg
accgccgtgactactcccgtcaaatcagcttgtacgacgccgatgaggcggacgaagctgctcttcaaggtcttgccgcc
cacatggtacggttgacgcacctgttggcggaggtggcagggcaaggacctcacatgttggacatgacgcgagacagccg
ttactacgaggaagatacgtgctacgtgccgtatgaggagtacgaaccacaccccgatgccgagcaggtgcacgtccctt
ccacgcaaccgtatgcgccggacaccctcgagctctcaccacttcccacgccggcaactgcgcttgcgcacccacctagc
gccaccttcccgacgcacgtttacgtcatgcagcaggccgtatccccgccgccatcagcaatgcgggatgacacgcccca
ggtacttcacttggaacggattccctcacagcagcccgcgcatcctgcggagagcaaggagaacaaggatggtgccagcg
aggacgtgaagggcatggacacgtaccccatgcagttgcacacaacactcggttgtgacgccgcatgccttgacgtcaat
caggacctggcgcagcccaccgagtgcgcacctcctgtcaaccccggcagttctgcgcccggtgtccaatcatcatcaca
gcaaccgccaaccgtggatacgcccatgctcgagccacccgacgtccgcgaagagcgtattactcgagactcacctgctg
tggagcagatgccgccagcggcgccgcatgtgcctacgcacgcacccaccccaccgcttcagcagacagcgctcccgtca
gctccggcggcctggcttgcttgtacgccgccgcgtgcttgcaatgatgccttggcgaagcaccctgttaacatgacaag
gagtcaggggaatcaccagtcagatgggctgcacacgccagatctgaacacaacagccgccaaactcccgaccgttggtc
cccggtcatccacctttcatgctcaaagctgctgcgacacgccgctggcaccgccaaccgccgacacggtgtcggagctg
ccaccccaacccatgttccgttccccggacgaaacgccaaagttgtccggaaccgagctctcctttcatgtccaactatc
gctagatgcaattcgcctcctcccagccctgtccagcaccaacttggcagcggcgcaggcgcatgattgcggaagttgtg
ccctgcaaggcaccgacatgagggacaggtcacaacgtggcgcaccgcctctggtggcaacgtggcaacaaccctacacg
cctcccattgaggacgcagtagacgcagctagtcatgctgaagaagcgcaatcagccgcttcgcacgtgcctgtcacacc
cctcgtgtgcgcacagcacctctcatcgcaagacgccgtggttacttcacctcccaagaccccgcggacggacacggcaa
ctgtcccgctgcatatcctgcctcagcaaaccccacactacgagattgtgtgcgtgaaagacacccccgcatggagcagc
agcagcaccgactctctcaccttcacgaccgcgcgctccgctgatgcagcatgcacgtacgaggcaccgacgcccacgcc
accaccagagccaccaccgcattcggcccaactaactctgagacccaccggcctatcgaatacggtaatgttcccacgct
ccgtcgcagcaaacctgcagcaacccacggcgagacccaccggtcccgacctttttcccagacttaccgtggacatggag
accgacgcgcatgcaagcagaagcacaagctacagcctaaccaggaggggccgctacaatcagctgcaatcaatccagca
cgctggcgcttgcgcgagatggcgcaggagttcccttcacggtgctggttacagttgctggttgcgcaggaagccgtcca
aagcgccaaaggccaaacccgtacgctacgattgcacagtttgcgaaactctttacgcactcaccaggccgacggagcca
gcacatgccgcgaagcctggcggcgccagagagcctggtcagtcatccatgcctacgggtcttgacccccgtggcagcga
ccctggcaaaaaactcagtcgtgcatcaggtaaaatgagtaggtgatcaaggtgcggcaagtaggtcgcccgtctgacaa
gtgagtcgacgcccagtcagcggccaaacccggcacgcccaagatccgcgtccggaggcccgacctttcccaaaacttcg
gcgcagcccgtcatgcctgcggaaggctgcttctggccgacgcggtcgtcggatcaattgtgggggaggtcacagc
>Gypsy-10a_cRei_LTR#LTR/Gypsy
tgtagctgcttcgcgtgtgccgacgcatagcgctgtccggacgcttattgcattgcacgtccgcccgagcgcgctgtggg
caccttgactccgtagagcggggctacgcacgcattatgacggctagggtacttgccgacggttggaccggagagtgagc
tacactggttacggtgatcagaggcgataagtatgcagcctcatgcagtttgctcaagcggccagagcacgggagagacg
tgaagctgtgaggtaatgcagcgacggggcgtgaacatggaccgcctgccaagtgccttgcgagatgtgggcacgagacg
atatggttctataggaccacagagatgttattggccggtctgagcggcaatgagagaggcggccaggagagacgtcagca
tcggttgcagacctccccccccccgcccctgacagaacgcggtcggcggtgaactggactgcgcgagtatgatttgcaca
taaagctgtacataaagtgtggcataacgaggaaagggctgcagtctgtcggcagcagcccgggcatggactggcggtag
ctcgctgcataggggacttgaatgcttgagtcctacagcgatgtctgaagacgataagtggttagggcgaagcggtagga
gcgttttccccgaggagcgcttgtcgacgcggagccattatgcggttcggccctccggctaccctgggcgcggcgacggt
ctttaggccgaagcctgtgccagtggtccgggagccttgcgcgcttgcttttgtgtgactttgctaggcggcaatagcgt
ttgcaggcctagactttgagggacgaatagagaacagggcgggttgagggatggagactgggcattgatgctcacaccct
tccctagcttgccccgtgcccttggtggccctggggcgttgtttgagctacggtgcgcatttccaaatagcgacgcaagc
agggggtagttcaggcgctgcatggggacgctgcatgagggcaaagtctgagtggaagctggcccctgcaccttccaggc
ctagctcccctgcgccaatcgcgatggtggaaggtgcccggggcaatataggagcgctccggagcgccaagaaactaacc
cgccactcctgtgtaatacgccacgagtaattgacaagcacgaaccttgctcataccggaagaacagtctcccagccctc
aagggctcttctcccctgacagcgggcctgtcagcaagtttccagcgccaaggcgcgacagtgattgaggcctaaggcaa
tccgccagagcctcctcttcagcgggctcctgtgccccggcttccgcattcgcacgcccggtcgcatcgaccccgtgcac
gacagttcgtgacccgtctgctcccgcgacgtggtcctgtggtatcttacggacttcgactacgtatatcggcggctacc
agcgcctggacggcaacaacgagcctcgcgagcccctcggctgagctcatcgccacctaccgagacctcccgacagctct
ctccaggctgtggcttattccctggattctgcttcccccttggtttatctacaaatcaagactactctgagacttccctg
acgaccccaacgtgaagaccggcttgcgagcatcgattcgtcgccgactgcactgggtcaagaccctgagttgttcaaga
cctccaataagacctctggttggctcttgagctctgtttggtaacaactgactgcatactgagattccggttccattacg
gttgcaaggctcgcttgactctaggcttgcagcagccgcattgtacctaatgtttgggagaaggcagctgagtgagacag
ctcccaaagcgcccgttgctcggactcgtaccccggcttgacacacgtgtcgttgcccgcagggagtccgctttggcgca
ttctccaacaggtcctgcgcgacctcggccctcacggcccggcgccagcgcctttatacatatcctgaccgccaacgacg
attcagtggagtaacaaggccttcaagacctggtttattgggtgtaccgtctgacatcaacggcgggcatcaccaacgta
ttcaagttcaagcgcatcccccccttgcaacgcacgaaacagccgcaggcgtcgtcatacgactgttgctgggagaagct
ccgttgtagtcggccccaacacatcgcgctgcaaaaggtgtccgcccagcaggacgtggccggcccgcgcagagtagcga
cagggctgcgtgggctgcgtggcgctgtggacgggcggggcacacacacgaaacacacgcttgccgatcccgcggttgag
ggtcaatgcctttcagcctatacgcaatatgcaaaatggatttgtgcatgctcatatttacatatgcacccagcctgcgc
tgctggcctcagctttgcggcacctccgcgagtgcctgcatgatcatgtgttgctcgcgcgagcacagcaagcaaacgtc
gcaagtgcaccaatggtgcactgaacgagtttgagccaactataatgaaactcgcgcgcgtagtagtgccatgtgatgga
tcgaatagctttagtgttcaagaagtcgttatgctgacagagcgtagaaaaagaagagttgtgtgcgagtgccacacgta
cacacacgcacgcatgccgtcgaaccaaccccatgtcgatgccacctggcctggggctgctctgtttacatcgctagaac
actttgcaagatcgcgagcccctatctgtgctgggttggtagagccgggtggggtgtcggcacattcaggattgccaaag
tgggggcggctcggcaagcccggattgccgagtcggagatgcgggattgccgaagcgggggcgctccgaccaacttaacc
cctgcgcccagctaacccgaatgtggtcgttgcctggtcgatacccaaatgtggtcgtgaagtggtcgacacgcatctta
cagcggggggggtgacccccccctgctcccgccctcccatccaatttatccccacatgccagctcacgtgacattgctcc
gaagcatgtgtatcctttaggaatgttggggaggggggggtgcagaggtgagggtgtccctccccccgcagtgccgagga
gggggggcggcaaaggca
>Gypsy-10a_cRei_I#LTR/Gypsy
atcgacttcctcatcgacttctcttcgtcgtcgtcaagatctatatctacaagcttgagtatttgactacaactacagcc
cgagacctatttcgtgactacgtattttctgccaaactcatcggcaaatacttctgcttccagttttgagcgattcctct
ttgtccacaacatcgtgtggactctggaagtgctcatacatttacagtgagactcttaccgactcctgagcatctgcgac
ctttggcctttctgtccttgacgcgtccaacggcgttcctttgagtactttctggttcaacaacgtcgtctttgactaca
atataccaagtgatactactggtgcacccagcctaaacacacacacatccgcatcggttggtcttgtgttaggcggtcac
agccctaccgctaccacggcaaccctgtctctacagccgtccggtagtcccttcgtttccccagatcctctggtgggtcc
ccctgacccaagcggcaccccgaccaagtcgtcggccgccaaccggccccgcccggggccggccatcccctccactcctc
ctccatcttcgggccttccccccgtcgacatggcctcactgctgaccgacgcgatcgccagtcttggccggtggcaggcc
tttcgcagctatgacggagaatccagcacccacgagtggctggaagacctcgaagagaccatggacaagatgggctatcg
gcagagcagcttcgtcgagcgtgcctcagagaagttgcaaggcgaggccaagtcctggtaccgctggtggcgtgagtacg
accagccgggcccactgtcgtgggaggatttcaaggccaccttcctggacgagtttggcctatcgacgtcagactgggag
gagcgcctggtcacctgccagcaatgcctgcaggagcccacccaggcgtactccaaccgcttcaccacctacgcccggcg
cgccaaccgcatgaacgacccctccctggtcactgtctacgtccgcggcctcaagaagtccctctccgaggccctggacc
tgttcggacggcgcacccctacctccacgctcaaggaggcgatgcgtgcggcagccaacctcagccgctgcaactggcgc
gcgctgctggctgacgaagaactcccgcccgagcctgccggccgacgtgtgcgctttgaggactcacgcacgaccgaccg
cccccgctcaccctggactcgcaacgccgacgtacgccgtgaggaggagcgacggtactcgcgccccagcagtaacggca
gtagcagtggcagtggcggcggccaccggggcggcagcagcaccgcgcccgttggtggcggcggcggcaacggaggcggc
ggcaaccgtgaccgagaccgcaacgaccgtaacttacactgctggcggcaggctggacgagaccccggcctccaagctgc
cacgcccccacgggcccactggcgggccaagccgaccgctcttgcagcgtctagtgacggcaacggcgcctccaccgcgc
ccagcagcgggactgtcacgggcgcctccgccccaggcggcggggcctgcgcccgcagcgcgtggtgtgcgagaggcggc
ggcacggccgctgcctgacaccgaccggccccgtcccgcacccaacacgagggcaccgggagcagggccagcaccagcac
gcgaggagccgcgcgctgtacccctgcgctcctctgccgcagcggcgacgcaaccccagcgagccctaacccctgacccc
aagcccccggcaccgcgggtgccgccgcgcacagaccctgtgacgcgcacggaggaggctcaggtggctgaagacgtctt
tgccaagattgcggctcactctatcacgctggccaaggcggcgcagtgtgacagccgcgctatcctggccaaggtgggcg
gcaagtgcctgggcctcgctcgcagtgccagcggcggcgccggcggcagcaacaccggcgtcaagagcggcctacttgcc
gaagcccaacctgcggctcctgagcaccgcagtgacggcgaggaagacagccctggccccaagcccccgcagaaggagta
ccagatctgccgcgtgcgggcggcgtgcctggacatcaacggcaacgagaaggagcaacgcacgtgtgccgacactggcg
cttccaactgcgtcatcgctcgtcgcgccgtatccggcctgggcctgctcaactacattcgcgacacccgcaccaagttc
taccacgccaacggctctgaggaccgggccaagggcaaggttagcgtcacggtgtgccttcccggcctcacgcgggctgt
ggagatgtacgtgtcagacgccgagaactacgacctgttgttgggcaacgacttcctggggcctctgcgtgtggacacgc
gctacagcaacatgaccctggagtacgacgaccactccgggcaacggcgggccgtcccaatcaagatcacccgcagcagt
gggcgtcagcgcaacgtgccgttagcacggctggacacgcacgcctacgtggtgtccaccacctcaagcaactacaacag
tggcgctgaagaggcggcggcgtgtgaggaggcgggtcccgacaccaccccctcgccgctgcagccgacggcggcagcca
caccgccggcgttgggggcccacgcccggcggctgccacggcgccaccacaccggtgtgcggccgacacagctgttcctg
ctggacggcaacggctcctccccctcggctatggcggtggacgcacccacccccgatgcttcggacttggagccggttgt
gccaacggcgggcagcgacaaggacggcaccagcagcacccaggctgagctaccacccgccaacatggagaccaccagtg
agcccgccaccggtggcgccggagaagtcttgggggttggtgataccgtgtgctgtgagccgctgttcctcaactccaag
gagataacctctcaagacctcacgggcctggtggcgatgctggcagacacgccgccgaaggaggcagcccctactccggc
tgccccaacgaacagcccaagagccaaggtggtgcgtcagctgttcagttggccagcggacgaggcggcgccacccgaag
acgcgatgtgcttcttggtggcagttaccaccccaaccgtccagcaggccaacccgagccacgtcacacttgcggagtgg
ctggacaaggcacctgacgtcaccagcgggctggagccaatcctgcccccaacggccacgccgctaccctctggcctgag
cccacaggagaagcagcagcggtggttgcaagcctgcaccccgccggcggatatgcctgtccgcatggtgaccaccgcca
accccgcgacgggtgcccaacaccctgtaccagaggctttcgcagcaggagtcaacgacctgccgctcaaggagatactg
gtggccgtggacggtcactttggcggtctgctggtgagccctgagaaggaaggcctagtccctctctcaccattcaccgc
aacggacagcagcggcagctacctgtccagggccgactcccccggctcccctcccagctacatgggcctgctgcaagacg
agggtgacgactggtacggcggcgccaccggtctacccctgccacgcggcaagcgtgggcggaaggcctttgtattcgtg
gccgactgccacagcccactgtccgtgtggagcggcatgtcaggaggcgcggagtctccccccctgatattcacccagct
gtcggagctggacgacgaatgggaggtcccacccctggcgccaccgtccgacgacgaggacgaggcgcccgcacttatgg
gggcacatgatgagtacgacccggcagtgggctggagtcgcggcggcagctcgcgctctccacccaccaaccaaagtccc
tttggcgccaacttcagcggccgtagtggtggtgccaccagtgacggcagcggcggcggcagcctcagcagccacgccca
cgccgaccccatggacgcagcggtggtggagctcttcgtcatggacgctgacggcttccttcgccgtccctcccgtgatg
aggttctctctctcccaccgacagagcacctgcagctggctcaagagtatggccggcgccaacgggagttacgcggccgc
cagaccccaacgacgcgcgagtgcagaccatgcgcgagcggtggacctgcgacggcaccgagctgtcaccagagctgcag
caagtgttgctggacaactacgacctctttgctctggacgactcacagcttggccgtacggactgggtcgaggccgctat
tgacaccggcgacgcgccgccggtgtgcctcaacccctaccgtcacagccgtgtggagaccgaggccatggaggccgagg
tgcggcgcatgctgggcgctggcatcatccgccacagcaactctgcctggtcctcccccgtggtgatggtgcgtaagagt
gacggcacgcaccgcttctgcgtggacctgcgcggtgtcaacaacgtcacgcagccggtgcgcttccccatgccacacgt
gcgtgacctcatcgacacgctggcaccgcccctgggcgagcagcgcgtctactcctgcatggacctcaagagcggcttct
ggcaagtgggcgtgcaggagacagaccgctgcaagctggccttccaggctcccagcggcctgtacgagttctgcgtgctg
cccatgggtgcccgcgcctcacccgctctcttccagcgccttatgaccctggtgctgcggccggtgctggcttctggggc
gggcctgggctaccaccccacgccgaccgaggagacgccacgcaagtgctgcgtgctgttcatcgacgacatctgcatct
ggtcaccgtcgcagcaggagcacgccgcggacgtgctgacggtgctggacctgctgcgcctggccggcctggtgctgtcg
ctcaacaagtgcaagttcggcacgcccaagtgccagtttctgggccacgtggtggacggcgtgatcggccacatcacccc
ctctcccgacaacgtggaggccatccggtcctaccccaagcttcgcaccgtgcgtcaggtcaaggccttcctcggcctca
cctactaccgtgagcaggtggaccactttgccaacgtggcgctgccgctctaccagtgcctgggcaagatgggcttccac
tggggtgagcgccaggctgcggcgtttgaggcgctgaaggaggctatcacgagcttccccatcctgcgcgcacccgactt
cacgcgccccttcacgctggctactgacttcgccaagacagcggtggcggcgtgcctgtcttagcacgacgaggacgggc
gtgagtacgtggtgagctttgcctccaagaagctcaacgacacgcaggccaactggagctccacggacggcgaggccttt
gcggccatgtgggctattaccaaggtctaccacgcctacctgtacggcacccacttcacctggtgaccgacaactcggcg
ctcacttacatcatgaagaccaaggacctgacgggcaagctcgcccgctacgcgctcaagcttgcgccctacacgttcac
cattgtgcaccgggcaggacgcaagaacggcaacgccgacgggctgagccggctggggcacctgcgggacgctccctctg
acgaggaagacgaggacagcccacagcggaagcccaagcgcccagcggcggcgacggccatcgacctggagtccctcgcc
gacgcctttgaggcggagacgctgctgttcacggcgggttccacgtctcccccgcgctacgctgaggtgtgcgtgctcga
gcggctaccttcgctgaccgacggtatcggcggcgagctgttcgaggacgagtgggacggctggccggcgtcgtggcgcg
agcggctgggagaggtggaggttgacggccccgcatcacagcaactccccgccacgccgcccacgtccctggccgccatg
gacggcagcaccagcgcccccaaccccatggtggcgttcaaccttcccggtgagcaggacgctgagagcagccacactcc
ggggccaggggcagcaaccgcaaagggcgtcgcttcaccaccaccagttggcggcggcggcggctacggcggcggcaaaa
gcagcggcggcaacgtgagcagcgacaacgcagtcacgcccaccctgaccattcaaccgctgaccctactcagctccact
gagctttcaactgaccactggtggcggcagtggtggggtctgccgaaggcctctccgtctaccgacagcgctgacggcgc
caccaccagtaccgccagcggtgacccggtccacctgaacatggtggaggccggcgcatccggtggcgacgaggagcgac
ccaccagccggcgccgccctctctccagcttggcgagcccagcggcacagacagtgcccggcaacacaaaccaagcaccc
ccggtggcgctgcctccggcagctacagcaggtggcggcaacgccggcggcggcagcggcggcaggccccaccgcaaccg
ccaacgccaaccccgtagcctcaacggcagtgttgacgtcggccttcgcaacggctgcggtgccgactacgcctccgcgc
cttaagcccccactacccggtgcgcccgcgtcctccaatgccggtaccactggcaacgcaagcgcaacagcaacggcggc
tcacaccacaacggcaacccgctcggcggctacaccatcagccacggcaggtgtggcgccaggcaacacgagggcagaca
gcggtgaagacagtgacgctgaggatgacggcgacggggcggcctcagacgatgacggaggttacgagtctgcgggcagc
gtgctcgagattgacggcgtgccgcagttccaccccaacgagtcgcgcgtgtggcaagaccaccgactcctacagttcct
gcgcgccgaggcttcaaacaaaagtctgcggcggcagcttgagaaccaggcggttgagacacgcagcctgcaacagcaga
agcagtcgctacagcagcagctgagcaacacagttcacgcagagaacctccaactgatgcagcaggtgcagaacctgcag
caggagctgacccacacccggcaggagctgacggacgccgtgagcgacggcaaacggctgttcaacgagacggagcccta
cctcctctccaacgtgctcagcctgcggcagcggctgacgcgagcggaggccgctcccctggcggccgcgctcgcaaagc
tcaccggcgtggaggagaaccaggaggccatgcagctgggcgtgttcaaccccacggaggccgtgtacaagatcaaagac
tcccagcagtgcatccacttctaccccaccaccgcctaccactttgagtccctgagcgccgtgaccctgaacgcggcggc
gggagtgctacagacgacggaaggcagccgctgcttcgtgcgcagcgtggtggaccacctgcagctccgcccgctgggta
cggcggaatcgccggaggtggcggcggcggccgaggacctgcgcctcctgcagcgccagctggccaaccccatggccgct
ctgctaccggaggatgacgagtacttcgacaaggcgactaccgcgcaagacaagctagccaagctgacgcagcgcgcggc
gaccgcccaggagcgcctgcaccgtgccaccaccatccctttcgtgtgcgtgcccctgcacgacacaaacaccacggagt
aagcgcggctggggcagcagtgagtaccgagcaaggctggcttcaaacacgggacggacggtgcggggagcatgggtgta
cggtatgctgagtacgggggtgtggcggcgccagggtggcacttgcgtacgccaccgcccaccacgaggcttgacgcagt
cctgtcggcccagtaagaatttaggtgcctccataagaagttaaggcatgtcgggtatgggttgtttttgggttagggcg
cagaggggcttacgacaccagtgcctgtggacacgaccggcacgacgcgcggcacaacacgcacaaaaaaatgatgggac
ctgaggagttgaacggcgatccgactgcatcaagttaaaggctatacggttacaaccatttgtgtgaggttcgggccaca
aggcaccgatgtacagtatggcatgaacgcggggaggtggggatcaccgcgtgtgtgacgttatacgcatggttacggcg
ggcaactggcagtgtggcaagcatccttcggaatcaaaaaaagcatcctgcaaggcacgtttgacgtatggggatgcaac
gccatgacctgctatgtgactttggagcggcaaggagacgggcaaggcaaggcgcttgcacgggtggtgaaccgagggtg
gaagcgcgtgcgtagcagctccgcgtcggcttaggggccgtgctgggactcacggcttacacgagggcaagcgacagc
>Gypsy-10b_cRei_LTR#LTR/Gypsy
tgtagctgcttcgcgtgtgccgacgcatagcgctgtccggacgcttattgcattgcgtgtccgcccgagcgcgctgtggg
cactttagtccgcacgcggggctacgcacgcattaaggcaccgcggtcacgactagggtatgtgccggcggttgaacctg
agagtgcatttcaaaacgaatacatgaggcaataacacgtaagcctcgggcaactggctagacggcggaaagggagggag
agacataaggaaaggccgtgacacgatggtgtgacggaaggggcaggaacatggactgccaccaagtgctcggcgagatg
tgggcacgatacaatatggtcttacggagaccactgagatggtattggccggtctgagcagtgtttgtagacgcggcgag
gaggagacgtaggcatcggtagaactaggccctggaccctgacagtacgcggccagaagggcacagggctacgcgagtgt
gatttgcacatacatctgtacataagaatatggcataacgaggaatgggctgcagtctgtcgacgacagtccgggcatgg
atttgcggaagctcgctgcataggggacttgattgctcgagtcctacggcgacgtgtgaatacgataattgattaggttg
aagcggtaggagcgtttccccaatgggcgctcgttgacgcggagccattctatgcggttcggccctccggctaccctggc
cgcggcgacggtctttgggccgccgcccatgcccgtagtccgggagcctagcgcgcttgcttttgtgtgacttttctagg
cggcgatagcgtttgcaggcctagactttgagggacgactagagaacagggcgggttgagggatggagactgggcattga
tgctcacactcttccctagcttgccccgtgcccctggtggccctggggcgttgtttgagctacggtgcgcatttccaaat
agcgacgcaagcagggggtagtccaggcgctgcatggggacgctgcatgagggcaaagcctgagtggaagctggcccctg
caccttccaggcctagctcccctgcgccaatcgcgatggtggaaggtgcccggggcaatataggaccgctccggagcgcc
aagaaaggaacccggcactcctgtgtaatacgccacgagtaattgacaagcacgaaccttgctcataccggaagaacagt
ctcccagccctcaagggctcttctcccctgacagcgagcctgtccgcaagtttccagcgccaaggcgcgacagtgattga
ggcatcggccttcagcccgagcctccgtttcagcgggcccctgtgccccggcttccgcatccgcacgcctggtcgcatcg
accccgtgcgcgactcttcgtgacccgtctgcccctgcgacgcggtcctgtggtatcatacgcatctcaactgcgtaatt
cggcggcttcaagcgcctgagcgacgtcaacgagcctcgcgagccccttggccaaggtcatcgccacctgccgacagctc
tgccaaggctttgaccttctttctggattcagctatccttctggtgtatcttctatttaagactactctgagattctcct
gacgaccccaacgtgaagaccggcttgcgagcatcgaatcgtcaccgagtccactgggtcaagaccctgagctattcaag
acctccaacaagacctccagctcacatctgagctctgtttgggaacaacggactgcctattgagattccggttccatctc
ggttgcatcgccagcccgacgcttggcctacagcagccagtttgtgttcatattaagggagaaggcagctgagtgagaca
gcgcccaaagagtaccgttgcttggacttgtgttcggcttgacacgctcgtgtcattgcccgcagtccgccccggcacat
tctctctcaggcattgcgcgaccccagccctcctggctcggcgcccaagcctacaactatatcctgaccgccaacgacga
cccagtggatttatcaaggcctggtttactttggtgcaatacctgacatcaacgtcggacattaccagcaacatctgtgt
tcaagcgcatcccccttgcgacgaacgtaacagccgcaggcgtcgtcatacgactgccgctgggagaagctccggtgtag
tcgggccccaaactcatcgcgctgcaaaaggtgtccgcccagcaggacgtggccggcccgcgcagagcagcgaca
>Gypsy-10b_cRei_I#LTR/Gypsy
ttggtttcgctaccgggacttacgactcatcgacttctcttcttcgtcgtcaagttcaagctattctgcatttacaagct
tgagtatttattgactacgacttcttttccgactacagactacaagtctatacttctgcggcctacctggcctaaactac
tcacacgcaccagttggtgttgtgtgtgacagctaccacggcaaccctgactctacagccgtctggtacccccttcgcct
ctccagatctggtattgggtcccccagaccccggtggcactccgaccaagtcggctgccaaccggccccgccaggggcca
gccctcagcactacaccccctcggcccagtgcacccgcggcacccagcatggccacggacatgctagcggttttcttccg
ctggcagggggtcacctgttacaacggctcagcagacccacacgagtggctggaggatattgaggaggagatggcacgcc
tgggctatcgcccgtgtgactacgtggacaaggtgtcagagaagctggagtccgctgccaagacctggtaccgtgcatgg
aaggttctgcagctgggtccacttctatgggacaacttcaagacatcattccttgaacagtttggcttttcatcttcgga
ctggactgagcagctgctggattgtgcgcagcagcccggcgagggcgtcgcagcgtactccaaccgtttcctcaccctcg
ccaggcgggcccagcagctgaccgacccctccatcgtgcgagcctacgtccgcggcctgcgcaagtcagcgtcagttgct
ctggacttgttccgtcccgccactggctcactgcagcagactatccgggacgccatcgagctcagcaagcatgactggcg
ggcgctgctcctggatgacggcctgaacgatggcgactccaccggcagcgaggacgccggcgaccgccgcgtgcgctttg
aggacgagccacgcaccgtggagcgcccgcggtcttcgtggagccgcggctatcgcgacctgtatcgcgatgaagaacgc
cgcccatcccgatcagagggaggcggcaacgacaatcacagccgccgcggcagcggcggcggcggtggtgccaacggcag
tgctggtgttggtggcgacgcggagcgctccggccgcaacctcgccaccccgcacgacctggcacggctgcacacccaga
tggcgcgcctgagcctgaacatgcgcgaccgcagtgacgggcggcgtgaccaaggccgagaccggcaccgtcgcgagctg
aacatgatgtggcgtgaccacaacagctcggagtgtggcagcgtgtatgactccgacagcgacgtgtcggagggcgagct
cctggccagtgagctcaagcggatccgggacttcgacctgggccagcggctgccccgcagccgagagcccctcagcccgg
atacgcgtatggaggtggaccggcgaccgccacggcactacaccgctggcggacggttccaggaggaagccgcggccaag
ttaccgcgcccctaccagacgggcggtgacggttggaccagaccgctgattgagcggccggtcaaggctgctgagccacc
gccccgcggggcggcggcgagcctaccgcgggcaccgccgggcacagcctcagcggcagcagcggtaggacggggtgtgc
gtgaggcggcggccaggccgctgcccgacgcggacagaccccgagcttcaaacaacacgagggcagcagggctggcgccg
ctgccggtgcgggaggagccacgtgccgcaccggcgcgtgcggcggtggcggccccgccagtggtgcaggctatgagagc
cgcgccacccgaccccaagccagcagtacccagagtggcggcgcgcacagacccagcagtagcgcgtaccgaagagaccc
aggtggcagacgacgtcttcgccaagatcgcggcccactctatctctctggccaaatcagtgcaatgcgacagccgtgcc
atccttgccaaggtgggcggcaagtgcttgggcctkgcgcgcagtgccagtggcggcgcgtacggcagcagctccggcgc
caagggaggcctgctggcagaggcccagccggcgggggtgcagcacgtcagcaccgccgaggaggacactcccagccgca
gcctgcagcagcctcagttccagatatgccgtgtctcggcggcgtgctatgacgtcaacggcggcgaggtggggctacgc
acgtgcgttgacaccggcgcctccaactgcgtcatcacgcggcacgccctgtcagagctgggccttttgaacaacatccg
ccccacccgcattaagttttaccacgccaacggcacggaggaacccgccaggggaaaagtcaaggtggtggtgtgcctgg
ccgggctgacacggacggtggagatgtacgtgctggacgcagccaactatgacgtgctactgggcaacagcttcctgggc
cctatccgcgcggatatcagctatagccgcggcgtcctggagtatgatgatgacgagggcggccgccacaccacacccat
cgccatcacgcgtggcggcggcgaagatgagccgccagacctgctcgcacggctgggtatgcacgtgtacgtggcgtcaa
ccagccctggcagcggcaccacaggcacgctgacgcctagtgtgggcgggcctgggctgtcagacgtgcagcaccagatg
ccggtagcgacggtggcagaagctcgcgatcagcagccgcgccagcgccaccgtgacagccacacccggctgttgctcat
gctagacggctctgagccggacgaacccttgtcgcacccagtatctgcgcttgggagccagcagcaagcctgtgggccag
gcagtcacaacagccctaccggcgccgcgtccggcggcagcagcggtggcaccagcgattaccaccgcagcggtggtggc
gggctggcggccggggcaacaacagtgaaggcagcagcaacgggagcggtggtggcggcggtcactgtgacacgccgcgg
cccacggcagcctgcacgcagcaggcgcctacctcactatcacttactaaagcagcaggcagtgcagcggtacctgaagg
agcttcgcaagcggctggcggccaagcgccccccgcaaaacccttcatataagccgcccagccgcgtgtctcagcaacag
cccccggactagctgccagctacacgagggcaggcagcgccgggagcggtggccttcgggcgaaattttgtatgacggca
agaggtgggtcctggcacggccacggyggccgtgcagacacacagccttcttttctcttttgcttcttttycttctggat
tccacaagggcgtgcataacagcacaccgacagtatcggtgagcctcacaggcttggtgacatagggaatacccatgaga
gttagtgcgtgggaaaggcccacacattggccccgcccccacatgactagatgtatgattgtcaagcccaggggctgggg
catttggttttaaagttatggtggcgaagccrcagcctagaagcgaaggcgaagtgggcaggcgaatggctccatacggt
atgatgcgcaaggaagcgggacacgtaggagaggtttgacccggttgacaggtgtggctgtgttgtaatataaacaagtg
cagccataatgtggtgcactggagtgtcttcaaacgggttattttgagtcaggttgaacatttggagcggcccagytgcg
aaagcgtctggcatttatagggtgccraaccctgccgctgtggcgccaggtggcatcaaggctggcatggcacctgcatc
tggcttgatatggatttgcttagttgaatgaggaagggctttgaagcttggtcattggttatcctgcaggccacgtacgg
ggcacagcccctgtttttttgggaaatggcaagctgggcaggcgcgtgcgtagcggttagcgtcggcatttgggccacgc
tgggactcgtggcttacacgagggcaagcgacagc
>Gypsy-11_cRei_LTR#LTR/Gypsy
tgtggcgacaamagatgyacttcgtaaatccgcggctgacccatctttgctactgcagaggaaagagtagaaagtgccgc
actgcaacaggttcctgctttccccaatccccgccagtgcgkgtgtgtgtgtcccatgcccctcgggtagcccaggttcg
ccaacaccgccccttccaccaarggcccacggtccagcaaggatcccgtcttgarcatggcgagcccaagccactacgta
tagcttccagcggcgccgagacgtgagtcgcggcgctgctcgtccaagttccaccgaccaagaccaatcaagatccaagg
ccattgtggatcagcaaaatatgataaatagttgagcgagatgatgagcatagcagcggcattaggccgcgtcgagttgg
ttgatctrgtagttcgcgatcgaagtttccggacttgctcgatgtttctagtggcgccccgggctagcctagaatkttcg
aagaagttgtttagcacacccaccatcgagcgacgttttgggtagttgacgaggtcggttgaaggtstggcacgcccgcc
accggwagtagttacctagcgatatmtaggggcctgacgcacattccaggtcgactcccacagctgcacagcacctagcg
ttgcctgaggaagcctaagwctacgaccaagcagccagagacgctagcggtagccgccccgctcacaactaggtcgcacc
aagcctgtgcttagctggctccttgcccgaacattcgtggccaactctgactccacagcctggttgcatcaaggcaccag
ggctcgtttggcgtgtgctgtgtcttgcggtcacaacccgtggctgacggcagcatacttgtaacggttgagtgcaaaty
cccctycgcgggytgccccttccccttcycctgcgaccgacgcgtgcggaccggactggacctaagcccttcgccatagt
gcgcggcctctagtgtgtcaggcttcccccgtcaccccggcgcctacagtctcccttctccccttctccggtytcccttc
gagattgcaacatcctactgtgatccagcctctgcctcccttctccctccaccggtytcccttcgagattgcgaccgact
accgcwcccggctcctgctttcttctgccagccatctggtctgcataccgtatccwccagccttgggtgcmagcagctcg
catctgttgtaccgacttgcctgcctgtgcctgcagtctgtagcactcgcataggattgcttgcttgtaarcgcacawac
ctgttgtacagacttgcytgcctgggagcttagcttgctcagctcagccgggttgcgcatcagcagcgcgtacgactcca
gcgggtactcagccttatagggtagtctcgctcctctctcytatccaatacctctggcgttctacacgccctaacaacta
cgcccaggctccgcctgaggctacggcttctatcccctctttctctcgtgcaggtccggccwgccggccgccacgtctct
ctcccttctctctctccctatccctttcctttacaggttccccagytctccktgtacatacgactgaatcatctctcgac
cacacctctggtatctccgactattgcwgtgatcgccgcaggcgcatcttgatcaccccgcaagtgcccaggacagcggc
tggtatacagggtcgggcgtggcggccgtccagcctctccacgctccgtgctcataccctgggaaggtcaaagcggtgca
ggyctgtcgtcatacagctgcatcgtggccagtgcctcagtgacagcccgcgttacagcgcaaargtttttatagttccc
ggttttttacgggtgctgcgcttttaggcgaca
>Gypsy-11_cRei_I#LTR/Gypsy
tggggggagttgcgggaaattgtcctgagctcctctgcgtccccttaycgtcattcccagctttcctggctacgcccgga
tttatccgtctactgcgacagctaaaatggttgactccgacgccgaatcywcttcatctgcgtcaagccggcgttcgagc
cgttctacccaactcargaagggcatttcgccctctgctcttaatgctgtycccacgttcaacccctcctctgatgaccc
gactgattggatcgattctattgaacgggttggacaggtgtttggttgggacgatcccaccaaactagccgttgcccgct
gccgcctgctacaytccgccagggtttgggactctgctggtaaggacatcgaytcctggccgaagttcagtcaagccttc
ctcgaccgytttgccctacgagaaacagaaatctatggccaactggcatcctgccgccagggcctacgcgagtcagtacg
tgattaytccgaccgtttccgcyatcttctggcccgtcttgrtatcaggcctggccgcgattacatgtaccactacctgc
gtgggcttcacccccgcacctaycgcaaggttcacctcttgcgccctcaaactctggaagatgcgattgacggcgccatc
tacgtcagcgaagttgaagattgggacgacgccagcacagggcgcagcgccccggcacctcccgaacgcagggtgcggtt
tratgaacaaccgccaaacacccgcagcctaccctctccggcaccccccacgcctcctsagactcgccatgaccgccacc
gtccactttcmtcctccctctcccgccgtgatgacagcgkcgtacgcccccgtgatgagaagtatactgaccgttcgcgc
acgccgccgcggtccgcctctcccccagccccagctcctgactcctttgagcgtgagctggaggmtctgcagtctaagct
cgccaagatgacgttggcctaccgtcacggccatgatttgtccaccaatatgtatgaacgtgaggaggakgstgctgtgc
ctgcatacctctcycaccgctacgctagtgactccgactccagraccgargatggcagggagtcagagctgtactcccgt
gaacacgccgtcttcaccaccaagcgtatcagcgatyccgaacccgtacgcttgcccaacargcgtgcgcccgyagacmc
cgacgcccaacctatggagatcaacaaycggccgccgccgcgccgcgtcagkrctacccgtgccccgtccaaggcccctg
ccgacacgccagycccctcaactcaccgwgccgcggrycctggggtgcccatagatacctctcccgrtkctgccgycagc
aggscggccgtgccttcccccgcgcgyaawgacggcartracarrkgcgacacgrtttccgctggccatcgtgrcgttgg
ccgcgcaayccgtcgtccygktggtgggactacccgtgccgaaaacaccccggaaacaccgtcttcaactcctcctcagc
agcraccgccacctgcggcggtccctctcawcccggctacggccgagccaagcccgccgccagtctcytgcaccaccttc
ttggcctctcgttctcaagacttaactgcttcggaccctatgcccgtcccggatgcgcacaccgcacggtgggattctct
gcctctctacaacctggacagccgtctccccawgttytcagtgtgccgggctacggtcacactaaccaacgyccgtggag
agaaagagagcatyagggcagtggttgacactggcgcctcytacagtgtggtgcctatgcayatcgtgcgccgcctgrac
ctgytgccttacgtcgctgamtcacgcgccatgttcctgaatgccgatggtrtcaagaagaaggcaaccggtcaartacg
tggcatgcaggtggggctgggccaagatctgatgtacacyatggacatgtacgtgtcccaagcccaaaactacgakttac
tgctgggaatggacttcctgtaccccatcaaggcttccgtggatttcggcggccagcggctgctgtayaccaacgactac
aaccaacgcagtcacgkgcccattrcwtgtgtggwcgtcgaggagcctcctyccctcgagacctccctgcccgggctgca
aggaatgccatctatcggatacaattctgggacctacggccacgracgggatgcaatccccgccctgcaatycgtcagcc
mtgtgggccacctgaaagagaaggcaggtaaggcgctgtataccctcaagagcgccgccgtggaggctgcctctactgcc
tcgtccggcatgraacagctactccaacacctgccgcgtaccgctraggtgcgctcttggttgtttaccacctgggaraa
cgcgttgacaaaatggacagccaaggagtacggcaccgtgtcaaaccagattacacacgacgccgccgtcgtagcaagca
cccctaaracgcccctttcttccgacagcccttcaaacaagaccgctaccgtkaagaacctgcctcycctcgggacgccg
cccttggcgcccgtgcgcatcccgcgcsctaacctttccgccggrccaagccctrgctyaccyccaacttctcctggcct
cctctrcgakkcacccgcacacttctcctgcgrcatctcgccgscgactgccgrcgaawstgcagcggctgaggccttma
ttgccttggcccatcaggctggcgcgttcctgccacctgaagcttccaacggcgmaygttcccctcctccttctcgctcc
gcctctgcgtcgctgaacgtgttggaaggcgttaaagccacatgtcaacgtgtgggagacgagytacctgagctytscga
cggcgccgcacccaycaycgccgctcctccgccgtcttcccgcgctccaagcaagatgtccccaaccgagcargagcasa
ttcgtgcagccgccttaccgccggtgcgtgcaarcccacttatgacctgcgatcagctggcccctgcagcatcccagcag
gagccaggagttgtgcccctcttccttagcgacgggmacactgatgcccgccgtatgrattttatctcagactccccagc
tcggcctcctcttccaccgccccagcaggctgccaacacgcccaaggaagctacgtcgtctgagaaakttacacccgaac
cggaaycagcgcctgarcctgagcctggccctgaacctgatgatgagcctsaacccgaaccccgcaccctgccacgacgc
gtaaaggtgcgctctgaggctgcacagcaccctcagtctgccgcggcggcggcccttgccaccgctgccgccactccacc
tccagcacyccagccaaccgtaacggragcccctacaaggcctgtgtcggtgttgccgccgcgccgcgtcaatgctyccc
aaytacyccgtacagayttgtcaacgccgtccgtcagccaagagattgcgaccgaagwgcccaacgctgacccgaccttg
ttccctagtggagacggacgtgatccaagccaagyttccgtacaccccaagccggctctcgaggagtcgcccgccatgcg
yacccatatgcycaacatgtttgatttcgagrtgakaccccctgactgctgtgacagcgaacctacggargrcctacagt
gtgacatctgcggcaaaggagagccgcccccaaacarcctgcttatctgcgacagacctgctraacgccctgcccatggc
tgtgacccgtactgcctgtggccgcgggtacttaacgtacyatatggctcttggtattgtccccgacaccwgatggaaac
ggccarcctctcwggagggcgtggcgcgracaagggcccggtaccggccttacccggtcgtgcgycgagcataggcccgg
tacgggccgccgccacggcggrwgctgttgcggccgcggcggctgccgctgcaacyccgcaaaacgacggcgctgtcatc
ccgaccgccgccaccgtcaccaagactcaagggcgcctgcgcgccaccgcacatggaatggarwcccawggataaacagt
tacgcgatctgccccccgctaccaaawtgtccgtccaacggcccctacgtgtacagaagctggcaactgccactgtacct
cctatcgtcctgcatcgacccaaaacggaccgcaaccgakrccctcycaccagtytccccgaccaaggtatyttatttta
ctgctggcgcacgagcccaatcaaatggaggggcctgcgtctcctacagccgctargcaacgstggtcawcaatcgcctg
ccgcacggctcaagatcatttcaacgcgktttatgtagtgcaagccgacctgccgccgcaagcaagcagaaatgcctggg
tcagcacgctactgggtcatgcaagggacgcatgactgaaggcccggtagcgacagc
>Gypsy-12_cRei_LTR#LTR/Gypsy
tgttgcagcgtgcaatatcatttatcgaacgatatagcttttattaagctacgacatgcaaaaattgcttgtgacggttc
agtgactctacgaacggggccagctgtccccgtcgattcaaccccgaaacgccgggagtccgtcctgcggaccagactct
ctaagttcccccgattccgtacccgctacggtgaacccccgagccttgaaatagtctcagctctctatgcaacgataagc
aagcttactcaaacacttgtttattcggagagtgccactggttccgaccccagtgtgccgcgggagcgaagcccgcctaa
gactctcagctttcaaaagcttatccgttctcccgaactacaaca
>Gypsy-12_cRei_I#LTR/Gypsy
tcttttgaaagctgagaccggccaccgcaacaaggactgcaaggaacccgccgcggagccccccgtgcgccccacggcgt
agagtgctgcccaaccgcccagtgaccagcgtgttggagtaggccttgctgctgctgccgttgcgttccgtgccttgcgc
caacagggggccctaggtgtgctgttgtgggtctcgccaggggccgcaccccctgcagacacgccacctccggcactgaa
cgccgccgaactaccgactgagacatccccgaatcccgaactgcaaacaatcctatccgaatacgaggatgtctttgccc
ccatcaccgagttacctcccgaccgtggcgtttcccacacgattccccttgaaaagggcgcacaacccacgttcaggccg
ccataccgactcaccccgcttgagaaggctgaggtgaacggctgacctgctcgaacgaaaatttatccggccctctgcct
ctccttacggagccccgatcctctttgtcacaaagaaaacaggcgagctacggatgtgcattgactaccgcgccctgaac
aagatcacggtgaagaaccggtttcccctgccgcgcattgatgacacgctagaccgcctggcaggcgcgaagtacttcag
tacactcgacttggccagtggctactggcagtgccgcattcaccccgacgacatcgaaaagacggcattctcgacgccgc
aagggcacttcgagtggctcgtacttcctttcgggttgtgcaacgccccggccacgttctctacgatgatgacccaaatc
tttacaccatatctcaataagtttgcgacggtgtatctcgacgatatcctgatttactcgaaaaccgccgaggaacacgg
aagacatttacgactggtcctggacttgctgcgcaagcacaagcttcatgccaaaatgttaaaatgcgagttctggcgca
ccgaagtgcgatatctgggtcatatcgtgatccaaagaaaaccgaatcgatccggaattggccacttccgcgcgatttat
ccgaactacggtcatttgttggcctagccaactactttcgacgctttatcgcaggcttcggcgctctcgcggccccgttg
acggacttgttccgtctcccgaaattgccgggtacatggccgcctcaggcactgagagcgtttgccgaaataaagaaacg
attatcgactgatgtgctgctgcattaccccgatttcgaccacccctttgcagtcgtgtccgacgcgtcattgaatggca
cgggcgccgtgcttctgcaagaccttcgccctgtcgccttcaccagcaagaagttctcccccgctgagcgcaactacggc
accggcgagcaagaactgctgggcgtcgtcaacgcacttcgcgagtggcgttgctatctgttgagcggcatctccttcac
cctcgtgacggaccaccaccccctcacctatctgaaaacccaagcaaccctcggtcgccgacaggcccgctggctcgacc
tgcttgaggagttcaagttcgactgggtttaccgccccggtcgtttgaacgtggtggctgatgcgctctctcgactgcct
tccctggcacacatcgtgtgtggtgcgatgcgcacgcgccggcatcccgaacagcccacatcctcgactgatgccgattc
cctcttctcccgaattgtggaagctaccgaacgcgatgcgtggttccaagaccctcgccacaccgactctctgctgcgtc
actccaccggcttctaccagaagcaggcggcagactgtgagtttcgcgtggtggtgccgaatgacccgtccctgaaacgt
gacatcatttcccgggcccattcctccgaattgtcgggccatcctggccgtgaccgaaccctgaagctgctgcaacgcac
cttctggtggcccacgatgggagcagatgttgcagactttgtggcgtcttgcgacacgtgccaacgtgtgaaacccgcat
ctgggaagccccctgggcttgctcaaccacttcccgtacccgatatgccttgggagagcgtctccctcgacctgattaca
ggcctcccgaccacacagaaaggacacaacgccattctggtgttggtcgaccgcctcacgaaaatggtgcacgttgtgcc
ctgcaagaaaaccctgagcgccgaacagactgcggacgcattcttcgaaaccattgtgcgcttgcatggtatgccgaaaa
tcgtggttggcgaccgcgacacacgctggaccgggttgtttattcccgctctactcaagcgttgtggcgctcgcctgaac
ctatcgactgctttccatccccagaccgatggtcagaccgaacgcatgaaccgaacactgcaagacatgctacgcgcatt
caccagtgacgaccctcgcagctgggatcgcttcctgcctgctgccgaattcgctatcaacaacttgccgaaccgcacga
caggacagagcccgttctacctgaactacggcttccatccccgcacgcccctacagttggagctcggagatgtcttgccc
gcggcaaaggcttttgctgataacttctccgaccgaatccgaacggcacagcggcagatgacagctgctcaagatcgtgc
caaggcgtaccaagaccagcggcgccgtgatgtggagtttgcggtgggccaacaggttctgttgagcacacgcaacttca
aggtgcagaagggtcagcgcaaactgcttcctcgctggactggacccttcgaaatgaccgaaatgatcaaccctgtggct
gctcgactggccctaccggcagattatccgcctatgcatgacgtgttccacgtttcgttgctacggcagtaccaaccccc
tgccgaaggtgccgcacctcccccgatcattgctttcgatccgaccacgatgcaacccgtactgcccacggttgaaaaga
tcctgaaccacgaaacgaagaagctccgaaccaagacgttgcaccgttactacgtgctgctacgaggccgttcccatggc
gaaagccaatggtgggatgaggctgatctgctacccgaacaccaggcgctgctggacgcttactgggctgcacagcctaa
tgggcggaccgcggacgttcccgcctagaaaagggagcaga
>Gypsy-13_cRei_LTR#LTR/Gypsy
tgttgtagagcatattgttatatgcgatatatgatatgacacgctacggtgtccagaattggggctgttctagctatgag
tctagaacctgcaatgtgtccagagatgggccgctgcatggagtgcagtacgctcggcgacacttgaaatagtcctaact
ggccggcagccagtaacataggtgacctgtgcactagccctgctaaggtcttgctattgttagccgggtcggcaccggct
tagggcaatagctctcgctaattggcacagagccgcctacaaca
>Gypsy-13_cRei_I#LTR/Gypsy
tttggtgccctaagagtgcgccgaaccgctctcttagcagttctttctgtttatcgcgtaccctggattggccatcatac
ctacggccgtttctctgcgccgccttgctccgccggtcgactgtcgaccaatacgggacctcagcgccgcacatgtctca
ggaagaggtcgtgcgcgttaccaagttgctggagggtatctctttcagcatctcgattagcacgacgactactacgggta
cgcgccgttaacgcgccgccatcgcgtttgtgaatttcgcacttgtgcgcctcgcgacctgtgcctgtttcttttgagcg
ctagctcctgatcacctcttatggatcctacgttaggtgatgccccttctgccgcggctggcgccgccggcctgattccc
gctggcgatgccgcggctggctcctccggtgctgctggcaccgctggaatggacgtcgatctgccgtccctgactaccga
gcagcagggtgctgcagtctcggctgctgctgctgctgtcgtcgccggagctcccgtcatcgctggagtccccgcagccg
ccgacctgccgcccaccgtgaccatcgcgtccaccgctctggtctcgctgcttactcaggttggccagcaggtcgcccag
caggtcgcagcgaccgctgccccggccgcgctgcccgcgcctgctgaacctgctgcgcctcccgcgcctgttgcgtctgc
tgcgcctgccggctacgccgctgccgctgcagcgcccgccgccgctgcgcagcccgctgcgcctgttcctgcccaggtgg
gcctgggaggtcatagtgctcagatggggggaagctctcgcaaccctcagacgttgcctacgtttagcccgacctctgat
gttgatgatttctggttcggttttgagcgctacatgcgttacgaacgccagctgacaccctacgatgcccttctttccgc
atgtcactccttcgctgatgccttcaaattcctgcgccacaacgttctcgacggtgagcgcctgactctgtcggagctga
aagatgtgttcctgcgtcgctttgactttcgggtcacgacaaaggctgaggacgctcgggatgacctgcagaagggccgg
gtgaagatggatctagccaagggtgtcgaggaatacgccgcgcgtttccttgagcgtgtgaccgttgcgggattcacgcc
tgggctagacctgaagcatgacttcatgctgatgccattcttccgtgatggcctgatcgacaagctgcagtcgaagtgtg
tgctcgatggggaccggaagccctttactcgtctgatggacctgatctcttgggcttctagccaggagcgtgtgttgcgc
gccgagaaggtgcttgccccgccgtcggttcctaccgtcgcttacgccgcgcaaacccctcgccccaaaatccgcacgca
gactgctactcgcgcccgtcaacagcgcgctgccacccgcgcgtctgcgcctgccgctgcgaccgcccgcgcggacccgc
aaccctctggccgtgatggctggcagcctgctaatcgccgcggctccaagcgcgccgccgatggccctgccctgaacccc
ctgcagctgacgcgcatccgtcacagctcgggccggctcctctccatggtggagaaggagatgtgcgacacccgcggtct
gtgttacttctgctttggccagaaccaccgctcgtctgagtgccctctggctcagcgcgatgggaacggtggtggtggtg
gtggcggtggtggtgccgctggtggtggtggtggtggtggtgttcgccgccgcgagaacggcaacggtcctcgccgggct
caggcccaggtggccgaggccgctgacgcccgcgattagggtgttgcccagcgctgtgattgtggccagcgcgttgggac
atgttgctctgtgaagtttgcaagcttgaacgttacgcacgcgcgtgacttgtgctttgtggatgacgccgctctctctt
tggtggaagagaagattggtcggcctgtcacttcggatgcttgctccgctgcggtgcgcatgtgtaaatcccggatgatt
ggctttgcgtatgcccgtgcctccgccgctcacaagagcctgtcaggccacacaatcttgctcagtccgtctgttcgcaa
gctgcaactttgtattgcacgctatcggcagtataaagcagaagaccccagcatatcagcagtaatgctcatgcctgccc
tttcggatcgtcatcgttccttgctycgtggctggaacctgaaacacacgtttgcgccaggaactcagttgttcacccct
aactgcggtggctcttgcccttcgcctgttacgacagaaccctggcaagtgtggtacgatcctccgaaagctgaacccaa
ggagccctcgtgtgcagtgacagaagtcccggaaggacccgcacaactagatttgtttgctgggcggctgtcgcatgccc
ctgttgttgtgcttgcagatactggagctacgcactgcttcatcgccaaggccctagcggaccgcctaggtttgtcactg
cgcccttcctctcttgctcctgtgcggttggcagacgcatcaaaatgcgatgccgtgggtgaatgcgttgtgcctttgcg
tctaggaactttctctactgagattcgtgttcatgtcctgccctctctcacatcgtctgctgaccttgtgctgggccaga
cgttcctcaagcgcttttgcgttcagatgacacctcatctcggcactcttcatctgcttcgcccctctggtcgtacggct
gtgattcgtgctttgaacgcacctgatcccggcgaccctgagccacgggaattgccgcccctagaggagggtgagcctgc
atgccagctacttgagcagccacctgtttccgccaaggtagtgtctgccaagcgtgccatccgtgctgcctcgatggaag
gcgctaaagctgttttgacttttgtgcgcgccctgtccccgtccgcgacacatgcgccggcacctgagctttgcacggct
gaggcacctcttcaatccatgctcaactctgctgcgcctcctgcgcctgatcctcctttgaaccttcctccggaagtgga
gcagaaccccacgttgaaaaccgtgctgactgaattccgtgatgtgtttgcacccatctctggcttgccgccggaccgtg
gtgttcatcacacgatacccctcgaacctggctctgcccctacacaccggcctcagttccggctgaaycccattgaattg
gctgaagttgatacycaggttaaagacctgctggctaaaggcttgattcgtccgtcgacgtcgccctacggcgcgccgat
tctcttcgttgccaagaaaactggrgagctgcgcatgtgcattgattaccgagccctgaaccgcattacagtcaagaatc
ggtatccattgccgcgtattgacgatacgctggaccgacttgctggcgcgaagtactttacggctctcgatcttgcctct
ggttatcaccagctgttgattaaacccgaagacatacctaaaacggcctttacaacgcctttgggtcactttgagtggtt
ggttctgccattcgggctcaccaacgctcctgctacgtttcaagccactatgaaccgcatctttgcgccgttcctgaacc
ggtttgtgactgtgtatttggatgacatcctcattttcagtcgcaccgctgaagaacatgaacaacacctccgccaagtg
ttggcctgcctccgtaaatggaaactacacgccaaacttagcaaatgcgagttctggcgcagtgaggtgaaatacttggg
gcatattgtcagttcggatggaatccgcatggatccaaagaaagttgagcaaatccgtcagtggccgctgccgcgtgacc
tgtctgagttgcggtcatttgttggtttagccaactatttccgccggtttattgctggttttgcatccctggccgcaccg
ttaaccaacatgttctcactcgcgcgcctaccggacacttggcctccgcaggccctgcacgcgttcgaacaaatcaaaga
acgcctgtcaaccgatgtgcttttgcgttatcctgatttctcgaagccctttgtcgtcatgtccgacgcttcgctgaacg
gaacgggtgctgtcttgttgcaagaggaccgaccggtcgcttttaccagcaagaagttctcccctgctgaacgcaactac
agcactggtgaacaagaactgttgggtgtggtaaacgccctgcgtgaatggcgttgttacctgcagagcgcgctaccttt
tactttgtacacggaccatcatccgttgatctacctcaagacccaagcacacctttcaagacgtcaagcccgctgggtgg
agctactgtctgagttccatttcgactgggtctaccgcccaggcaagctcaacgtagttgctgatgccctgtctcgacac
ccgtcgctgtccttcctgcatgctatgcaaacccgccgtcaagctgccgccgcggcttcctcgccgcctgctccctctgc
gacgccctctgcgcctcgtgcccgtgctgcgcacgcacctgcgcctgtttcctctgggcctgtcgctaccttcacagcac
gtattgctgcggctgtgcgagctgatacctggtttcaggatgcggctaacgtgcgtggtctggctacgagccctgatggt
ctctttttgcgggaggaggaggggagttggcgcatccttgtgcctaatgaccctgatctgaaacgtgatatcattgcgag
ttgccattctgaacgcctcgccggacaccagggtcgtgatcgcactactgagctggttcgccgtacgtttacgtggccta
ccctgacccgcgatgtggctgacttcgtagcgtcctgtgacgcctgccaacgttccaagcctgcttctggcaagcctgct
ggcaagcttcaaccgctgcctatcccggaactaccttgggagagtgtgtctatggacttcattacgggtttacctcgtac
gcagcgtcacaataccgctatctgcgtgtttgtggaccgcctgactaagatggtgcacatcgcgccctgttcccacgaaa
tcaatggacagcagactgctgacctattctttgactctgtggttcgcctgcatggcctgcctcgtgagattgtgtctgac
cgcggcacagtattcaccggagctttcactaccgcgctgactaagcgcctgggaattaagcagtctttgtctaccgcttt
ccacccccagactgatgggcagactgaacggattaatcgtatcttaaatgatatgatgcggaacttttgtgatggaaatc
acgcgaattgggaccggtacttgtctgccgctgagtttgcgattaacaatgcgcagaaccgttccaccggcaagtcccct
ttcttcctgacttacggcgtccaccctaagacaccgctgacactggacgttggaaattccgtccctgccgctaagcatta
cacagataaccttatggaacgtctgaacgctgctaagcgctgtttgcaagccgcgcaagaccgcgcccgccaagatgcag
accgacaccgccgtgccgtgacttttacggaaggccagatggtgttgctgagcacgaagaactttcgtgagtatcaaggc
aagcacaagaagcttatgccccgatgggttggaccctttccaattgagaagatgattaaccctgttgcggctcgcttgac
gctaccgcctggtgaagaaaagcacaacgtgtttcacgtctctttgctgcgaccataccgccagcctgctgacgccacgc
ctgttcgtgtgctacccttgcctgttacgtccaatggtactcccactctgcgtgctgagcgcattctggaccatgagaca
cgcaagctgcggaaccgtgagattcaccgttactacgtgaaattcgtaggacgagacatggagaacaaccaatggttgga
tgaatctgattttcctgatcgcaccttgattgatgcctattgggcttcacgacaggttgccagttctgtaccttctactt
gagctgcgggacgctagctcttggagggggagcagt
>Gypsy-14a_cRei#LTR/Gypsy
tgtcgtgacctggcatgtgaccgtgcatatcgtgtgactgagtgatttgggtgtggttttggcgtgtgggaataggggaa
cgtgcccgaggttggttggctcgacacggtgtattgcatgggaggccggagtacgggtgatccgagagaggatataggtc
gcgtctgagagcggctagagccgtctctcattccgatgtttgcagatctgttatgtcggcctctgcaaatggccgtgttg
gccacggcgtaggcggcctgaagcgcatgcgtagcgagcgagagggtggcgcaagacgatcacgttccggcttacatgtt
gcctcagagtttaacgtccacgcaacacgggcacggtgctatgctcccatgtagccgtgagtgcacccacaggcgggctt
gccgccgcctttgtgtccgcggcatggcctacttgcccgttagcggcattggccactgagggcctagacccagagtctcg
caagacgggcgattcaactaaggacatttgggatgatgacgctaccatgcatttgttgcgcaacggcactcaccgcgagg
gcacatcgccactagagcggcgccgcgcagcacgacgcgcagagcgctaccgcatgcaaggtggtgatctaattctcatg
gggttggacggccgtaccaggaaagtgccgccgccgcctgagcgcctagcaatagtgaagaagacgcatgaggataccgg
gcacttcggtatgcgtcgcacacaggcgttattgctcaattcgtattggtggccgcaaatctcaaacgatgtggagacag
tgctcaagcactgtgaggcctgcagcagggtgaacgctacctttgggtcacgcaatccacagctaacgcccttgccaatc
gggggtctgttctatcgctggggcgtggacctgtgcggacctttccagcccacacagcgtggccatcggtacgtgatgat
ttgcattgagcatttcagcaagtacgtcattttagtgcccctgactgataaggaggcatcctgtacttcgtttgccttcc
ggcagcacgtgctgggactgtacggtgcgtgcgccgaggtggtaacggaccagggcagtgagtggaagggggagtttgcc
tctctcttgcaggaatcgcttattgatcaccgccagacctcagcagatcatccgcaagcgaacggcttggctgagcgctc
tgtgcaggtatgcaagcggtctctgcgtaagatagcacacagcaataccggcagtgagcaatgggacaagtttctgcctt
acatcatgctcggttacaactgctctgtgcattcttccactaaagtcagcccatattctatcttacatgccgtggaccca
gtcactccaccggcaatcaaagagcgttttgccgaagaagttaacctcgacgaccctgaagcggccgctcgttctatcat
gcaacgtggaactgctgttaagcgcaatatgacaatcgcaggcggtaacttgctgacggctcagcaccgcgacaagcttc
gttacgctgcgttgcgcactggaggcatgtccccggtactacgtaggtttgaagtaggtgactacgtgtactacaggaac
accacagctcgcactagcttagaggcgacagcgcggccggacatttatcgtgtcattgaggcgcgtccctcaggcgtgct
ggtgctggagggtaagtgtggcacgactattacagcgcatgtgtcgcactgcgcgccctgccatctgccgatagcggacc
aggttgtggacccgcggctggcgcggccggcccccacgcaccactgtgaggtatgcaagttcccggacggggaagagtgg
atgctgctttgtgacgcgtgcggcacgggatggcatacgtactgcttgaagccacctgtgaaggagatcccggagggaac
ctgggtttgtcctaactgcactaagaagggtgtcactcccgaggaagtagatgccaagggcccaacacctgcaccacgct
cactgcaaccgcccatgcatctgcgcaaactggtgggagctactgtcatgcgtgaagggaagggcaggaacaggaggtca
aaacggcaactgggcgtcgccagttacgcgggaaggcgcgggcgtgctcactatttcactgtcgagtatgaggatggtgt
gtcggagatgctgtcgctgcctgagctccgcaacaggattaccaccgccaagcctaccaagcacgcagctgccgctgcaa
gtgtgggcgagctgggagacctgaccaacgtggagcatgcgcgtggagctctctgcgcgtccatgccgggcgagcacatg
gctgagaaggcggagcggctggcctgtgcggcgcgcactggacgggtgcgtgcccagcccatgacggcgtctgaggtgga
gcaattgtgcgaggtcattccgctggatctgtgtggaagcgtgtttgtgccgtggaagtgcagtgatgaggtagtggaag
tgcttcgtagcaacggttgtcgggtgaggtttagcatggagaaggaggatgtgcgatgtgttgaggagaagagctttgag
aaggccaagtctgatggtgtgtttaatggtgtggctttactagatgtatccccggagatggcagatgttgccctgccggc
ggctagcaagcattcgagtgtgtgtgtagctgccaagttgccttgggagtatgtcacgcaggctgattcggcgcgcctga
agtggttgcgctcgatgcagcgggagcagaagttggtggtgattccgtgtggcacttgtgtgtggattgtgatctttgca
tctgtgatggcgcggagtgcctttgtgcgcaccactggcggtccggttgtgagtgtttccatcttttaagtgcgatcttt
atgcgtgtttttcaacttagcgcctacttatagcagtctcggcgtctttccaatacgctgttgactggggggggagtccc
gcgtaggcacgtggaatgtctgtgtacacacgtacgggcgcgacagctgtcgtgtcctggcgtgtgagcgtgcgtgccgt
gtcacaccgaccattgggtccggtctttgcatttcctctttatcattagcgtgcagacaagacaataagatttacgtcct
gcatgatttggagtcacgcttgtatgcgcggactatagaaagatctgtttggataagagcgtcgtactgcatggaggcag
cgacgtctcgaggccaagtgcgtgggagagagccaccagcccgtcttttggctctcgtcccgaacgtgcgccccgtatta
cagaccaagcctagtctcgttgtaatatttgagagtctgatcaactcctacgacgggaatagcgacatctccggccggag
tctggagctaagccacacagtacgttgagcagggctgcgtaaacgcatttgccttgtgtgcttgtgtaggtaacagagac
acaaaccccgctggcgctcaaatcattctaacggaagaatgcccacagagcgttggggagtttaagccagtttgaggacg
gagatcgccatgaggcggacgttgccgagtgccggagcgaaacgccgcggtggagagcatctgcaaaatgcgagaactcg
cgcagtcgaaggtgttgacgagttctgtaggttcatacatggcagtcattgaagttgcgtatgtcgtgctcatgtctttc
agtgtttgagacgcacacgttgcatcgatgttggaggcgctgtatgccccagctcgcccaggagctcataggagtggtgc
cctgaatgccctgaggctcacttggttgtgttatgtctgaggttcgccattagccgccgtgaacggagcgacaggctcaa
cgcgcatggctatcacgcccgcgagccctctccattgcggttcacaccaaggcagtgtaggcatggtttgtgagactttc
agacgcatgactgcactgagacagacgtacacgcacgcagactggcaatatgcatacggcacaccctgcacaggcccaga
cgttgcagacgagcgccgcattgacattgcgccgcacgctggggggggagtcgccgtcaggcacacgaaacgttcattgt
cctatcatagggcgcgacagctgtcgtgacctggcatgtgaccgtgcatatcgtgtgactgagtgatttgggtgtggttt
tggcgtgtgggaataggggaacgtgcccgaggttggttggctcgacacggtgtattgcatgggaggccggagtacgggtg
atccgagagaggatataggtcgcgtctgagagcggctagagccgtctctcattccgatcctaggcgagctagtctttgac
cgttctattgagggacccgtcctagtggacgttaaactctgaggcaacatgtaagccggaacgtgatcgtcttgcgccac
cctctcgctcgctacgcatgcgcttcaggccgcctacgccgtggccaacacggccatttgcagaggccgacataacagat
ctgcaaacaagtcgccgtcaggcacacgaaacgttcattgtcctatcatagggcgcgaca
>Gypsy-14b_cRei#LTR/Gypsy
tgtcgtgtcctggcgtgtgagcgtgcgtgccgtgtcacaccgaccattgggtccggtctttgcatttcctctttatcatt
agcgtgcagacaagacaataagatttacgtcctgcatgatttggagtcacgcttgtatgcgcggactatagaaagatctg
tttggataagagcgtcgtactgcatggaggcagcgacgtctcgaggccaagtgcgtgggagagagccaccagctcgtctt
ttggctctcgtcccgaacgtgcgccccgtattacagaccaagcctagtctcgttgtaatatttgagagtctgatcaactc
ctacgacgggaatagcgacatctccggccggagtctggagctaagccacacagtacgttgagcagggctgcgtaaacgca
tttgccttgtgtgcttgtgtaggtaacagagacacaaaccccacaggcggtaacttgctgacggctcagcaccgcgacaa
gcttcgttacgctgcgttgcgcactggaggcatgtccccggtactacgtaggtttgaagtaggtgactacgtgtactaca
ggaacaccacagctcgcactagcttagaggcgacagcgcggccggacatttatcgtgtcattgaggcgcgtccctcaggc
gtgctggtgctggagggtaagtgtggcacgactattacagcgcatgtgtcgcactgcgcgccctgccatctgccgatagc
ggaccaggttgtggacccgcgtacacactggctctgccggcctgacactgctgcgagcttaaagctaggcgtgttgccat
tgccacgctgcaaacctcccccccagccgcagcggtggctggttcggtatcctcatccaccctggcacctgacccatcga
acgtgctggggcgcgggtgacgcgagagcgtgtcagcgttctggtgcgttacacccggccggtgctccactttaaagtta
tactcctggagcactagtgcaaaccgtgcatattgccctgtaagcccctcggtgctcatcaggtatagcagcggctaatg
ttcagacaccacctcatcggcaccgaagtgccgtttcgtctggttaccgaccatcagccgctgctatacctgatgagcac
cgaggggcttacagggcaatatgcacggtttgcactagtgctccaggagtataactttaaagtggagcaccggccgggtg
taacgcaccagaacgctgacacgctctcgcgtcacccgcgccccagcacgttcgatgggtcaggtgccagggtggatgag
gataccgaaccagccaccgctgcggctgggggggaggtttgcagcgtggcaatggcaacacgcctagctttaagctcgca
gcagtgtcaggccggcagagccagtgtgtacgcggcgaagccggtggctagctttagcgctgaccacatgccttccccgg
aagaagcagcgtacgggatgaacggatggcggtacgaagcctccgacccgccccctgactcggacccagatgattcaaag
cgatccaggcagcagcttcgggccaatgctcttgagtggcgagccgcccgccgccgtgaccttcgcagacaacaggtcat
gccagcggccgcgaacctcacgcacagcagtgcggccaagcaaggtgctgaattctttacagcagcactgcggcagggtg
tgacgctatacgagcccacgggagggctttgcgtcgggttagaagcctgtctcttgaacggagtcagggtcaacaagtat
ttctactcagacccgcgcctgaacgcgcgaagggctgcagtgaagcggttggaacacctaagcgcaacgtaccccagtct
cttcccgccagaggcttggaaagacgcaatgctgctagtaccccgcgacccagccaaccttacggagaatgacttgcgaa
ttgcctccaccgtagcgggagagcaatggctcgtgatgggtttttggaacgaacgggacgccacaacacccagcaccatg
ctacgggtgcgcgagttgctgagcccacttacacaggagaggccagccgcgttcatcctgggttgcgcagtcccttcaac
gcccacagctgccgacgagcagcgcccacgcgatgccgccttgtgtgaggcattaggagaacccgttctcacggacgctg
ctaggtatggatcctgtgcacaccagctctgcaagctatggacaaacgtgtcagatccagcagctctgaggcatatgagt
aacgtggcgctgaggcccgttggtagggacctacagcaactcctcaaccctgatcaccgcgcgccaactttagggaagga
actccgggctccatactacccgtgcagtaccaaagggcagcctgtacgcgctctactccctggcgcgttaggcaagcaag
tgaagagcgcaactcatggcgccatttctccgctgtacaacactgtgaccaaagtgtatgagacccccacggcagatgag
tgtgagcgtattttagggctgaaccccaacgccaccgccgtgggcggcatgagcgaagccgaacgcctgagcttacttgc
gacagttccagatctcagctggctttcaggcagcattgccgcagccagagcacttgcagatgacgtgcctaaaacaagca
acacgggcacggtgctatgctcccatgtagccgtgagtgcacccacaggcgggcttgccgccgcctttgtgtccgcggca
tggcctacttgcccgttagcggcattggccactgagggcctagacccagagtctcgcaagacgggcgattcaactaagga
catttgggatgatgacgctaccatgcatttgttgcgcaacggcactcaccgcgagggcacatcgccactagagcggcgcc
gcgcagcacgacgcgcagagcgctaccgcatgcaaggtggtgatctaattctcatggggttggacggccgtaccaggaaa
gtgccgccgccgcctgagcgcctagcaatagtgaagaagacgcatgaggataccgggcacttcggtatgcgtcgcacaca
ggcgttattgctcaattcgtattggtggccgcaaatctcaaacgatgtggagacagtgctcaagcactgtgaggcctgca
gcagggtgaacgctacctttgggtcacgcaatccacagctaacgcccttgccaatcgggggtctgttctatcgctggggc
gtggacctgtgcggacctttccagcccacacagcgtggccatcggtacgtgatgatttgcattgagcatttcagcaagta
cgtcattttagtgcccctgactgataaggaggcatcctgtacttcgtttgccttccggcagcacgtgctgggactgtacg
gtgcgtgcgccgaggtggtaacggaccagggcagtgagtggaagggggagtttgcctctctcttgcaggaatcgcttatt
gatcaccgccagacctcagcagatcatccgcaagcgaacggcttggctgagcgctctgtgcaggtatgcaagcggtctct
gcgtaagatagcacacagcaataccggcagtgagcaatgggacaagtttctgccttacatcatgctcggttacaactgct
ctgtgcattcttccactaaagtcagcccatattctatcttacatgccgtggacccagtcattccaccggcaatcaaagag
cgttttgccgaagaagttaacctcgacgaccctgaagcggccgctcgttctatcatgcaacgtggaactgctgttaagcg
caatatgacaatcgcaggcggtaacttgctgacggctcagcaccgcgacaagcttcgttacgctgcgttgcgcactggag
gcatgtccccggtactacgtaggtttgaagtaggtgactacgtgtactacaggaacaccacagctcgcactagcttagag
gcgacagcgcggccggacatttatcgtgtcattgaggcgcgtccctcaggcgtgctggtgctggagggtaagtgtggcac
gactattacagcgcatgtgtcgcactgcgcgccctgccatctgccgatagcggaccaggttgtggacccgcggctggcgc
ggccggcccccacgcaccactgtgaggtatgcaagttcccggacggggaagagtggatgctgctttgtgacgcgtgcggc
acgggatggcatacgtactgcttgaagccacctgtgaaggagatcccggagggaacctgggtttgtcctaactgcactaa
gaagggtgtcactcccgaggaagtagatgccaagggcccaacacctgcaccacgctcactgcaaccgcccatgcatctgc
gcaaactggtgggagctactgtcatgcgtgaagggaagggcaggaacaggaggtcaaaacggcaactgggcgtcgccagt
tacgcgggaaggcgcgggcgtgctcactatttcactgtcgagtatgaggatggtgtgtcggagatgctgtcgctgcctga
gctccgcaacaggattaccaccgccaagcctaccaagcacgcagctgccgctgcaagtgtgggcgagctgggagacctga
ccaacgtggagcatgcgcgtggagctctctgcgcgtccatgccgggcgagcacatggctgagaaggcggagcggctggcc
tgtgcggcgcgcactggacgggtgcgtgcccagcccatgacggcgtctgaggtggagcaattgtgcgaggtcattccgct
ggatctgtgtggaagcgtgtttgtgccgtggaagtgcagtgatgaggtagtggaagtgcttcgtagcaacggttgtcggg
tgaggtttagcatggagaaggaggatgtgcgatgtgttgaggagaagagctttgagaaggccaagtctgatggtgtgttt
aatggtgtggctttactagatgtatccccggagatggcagatgttgccctgccggcggctagcaagcattcgagtgtgtg
tgtagctgccaagttgccttgggagtatgtcacgcaggctgattcggcgcgcctgaagtggttgcgctcgatgcagcggg
agcagaagttggtggtgattccgtgtggcacttgtgtgtggattgtgatctttgcatctgtgatggcgcggagtgccttt
gtgcgcaccactggcggtccggttgtgagtgtttccatcttttaagtgcgatctttatgcgtgtttttcaacttagcgcc
tacttatagcagtctcggcgtctttccaatacgctgttgactggggggggagtcccgcgtaggcacgtggaatgtctgtg
tacacacgtacgggcgcgacagctgtcgtgtcctggcgtgtgagcgtgcgtgccgtgtcacaccgaccattgggtccggt
ctttgcatttcctctttatcattagcgtgcagacaagacaataagatttacgtcctgcatgatttggagtcacgcttgta
tgcgcggactatagaaagatctgtttggataagagcgtcgtactgcatggaggcagcgacgtctcgaggccaagtgcgtg
ggagagagccaccagctcgtcttttggctctcgtcccgaacgtgcgccccgtattacagaccaagcctagtctcgttgta
atatttgagagtctgatcaactcctacgacgggaatagcgacatctccggccggagtctggagctaagccacacagtacg
ttgagcagggctgcgtaaacgcatttgccttgtgtgcttgtgtaggtaacagagacacaaaccccatgtctgtgtacaca
cgtacgggcgcgaca
>Gypsy-15_cRei_LTR#LTR/Gypsy
tgtaaggaggattccgttacacgagcaagtctctctctcccgagccgtgtcgaggcggacacgcggctccgcatgggcac
cgtacagaacggtgcgcgctcttaagggccgctctcctactttttaggtgtatgtatcgtatcgtgtgtagccttctcaa
gactccggtgactctcaagacttcccaagtaagacgcatgcattctagtatctcctgggctcctagcatttgctagctta
ca
>Gypsy-15_cRei_I#LTR/Gypsy
agtggtatcgagaccagaactagtcgcattttttctttgttagcgtgaactaacgcaggggcgcgaagaaccgcgtcccc
attggcggccccgctccggcggcggcccccaactttgttagtttcactgagaccgtctttcagaccgtcaatacaaaccg
gttcgcctcaggcaccgcgttgagctgagcccgcgctaagcgccggccttatccacaatggctatgattcgcgagggctt
cgagcccagcgataagctgtgtggcttgtgggttaagatcattacccaaaaggctgcaattctcaatgccgcctcttcaa
ctctcccctgcctcaatttgaacttgcggcggcagagattggtgaaaacctcccgctctctcgtgctacgacccgagctc
gtttgcgagtactgatcggcatcgattatgccctttcacagggccttgagatgccggaacccatggaggccgacctgcac
ggcggcgctgctggcaccgagcttgcgctcgcgctgccggtggaccccccggcaccggcccccgaccccaacctggcgct
catcctcgcgcggatcgccgagctggaggcacaggtggccgccaagacggctgctgacgccgtcgtggccgccacggcgg
gcgccgcaggcgccggcccctccaacgcgccggtgctcgcgctgccggcgccggccgccgcggcgccctccccggtgagt
gcgacgggcgcacaacagaaccagggcataggcgacattcctgtgccggtagtcctagagcaggcctttggcgccgcaca
catgcaagacgtgatgcagcgccgcgccgttcaggatgccgctattgccactgctgcctgcgccgctgctgcacagggtg
gaaccgacaggtcgctggccgaggccgtcgcgcgcgagtggcccagcctcaagtcggcgcagcagcgcgccctctacctc
agcctggctgactgggccggctgcatgtactcctactccaaccagaagctgaaggagatggagtgcgccgagctcccgcc
ccagctggcgcactcgtggctgtacccgatcgcggccggcgcctacgagcaggcgcgccagatcgccaccgaccgcgcgg
cagcccgcaaccagcaggtaactgatgggacgggcgcggggcctagctcgggtgtgggcaccccgcagcgcgcgggtgcc
atgggcgaggtggctgaaccgggtgccggcggcacagtgccgtcggctgagtacgccgtgccggagggctttgacgcccg
ggatatggagaacgtgaacattcccaaattcagcggcacggtgggcggaaacattcagtccgctaagacgtggttcgagg
tgctgatgcgctacctagcgttgcgcggacgcaaccccatcgcgcacttcttgttctacctgtcgggcatcgtgctagag
tggggatccaccttcctagcggaacaggacgctaagactgcggcgggcaccccgccgctcacagtcgcaggcctccgcaa
cgagttcctgagcgtgtttgacaacccgctgcacagctgcccgcaggaagcgcgccgaaaactctctcggctgaagatgg
ggtcctcgtacatcacctatctcactcaattccgcatcctgatgctgcaagctggccatatgaacgaggtggacaaaatc
cattactttcaggagggattgacgggcgcgttggttgcacaaccgtcttaccgacgcgcttaccgcctttctccggagga
gttggtcgaatgcaaacggcaaatgtcgatttgcttgccaaaggatttatcgagccctgccattctccgtttggcgcggc
ggtgctgtttgtgaaaaagaaggaccccgatagtcctaccggtcacaaacttcgcatggttattgactatcgcgaactga
acaaaattacagtaaagcaccgttatccgctaccgaacatccaggacatttttgacaaattggcaggctcggcggtgtat
tccacgctcgatatgaaagcgtgctatcaccaatttaggattgatccaaaggaaattccacctacggcgtttattacccc
gttcggacagtacgcgtggcgtgtgtgcccgatgggactgtgcaacagcccgtcacacgtcatggccgcggtgaatacaa
ttctctccaaggctggcctaggagagtacacgatggcgtacttagacgacgttatcatctattccaaatccgcagaagac
catgcaaagcaccttgacgccgtgctcacggcgttagggcaggcacacctgcgtgtcaaactgtccaagtgtgttttcaa
ccgtcccgagctgccctttctggggcacattgtggggcgttccgggttacgcatggaccccaaaaaggttcaggtggtcc
aagattggatcgcgccaactgaccttaaacagctgcggcgtttccttggcttagccaactacttccgccgctttatacaa
ggctacgcgtccttagtggcgccgctcactgccctcactggatctaagacgccttggcaatggtgtgacgcgtgccaaga
cgcattcgaggcggtgaagaaagccctgatctccgcacctgtgttagcactgcctgacctcaacaaaccgtatgaggtta
tttcggacgcatccctgtatggaaccggcgccgtccttatgcaagaaggacgcccactcgcgtatctgagccacaggttt
acacctgcagagcgcaactatactaccaccgaccaggaagctttgggtgtcattaacgcattacgtgagtggcgatgcta
ccttgaaggagcgcccaacgtaacagtcgttacagaccaccaaccccttacgcacctggccactttgagggccgacggac
tgctctctcgccgtcaggcacggtggatcgagttcctacagagccagatggttacttggcaatatcgcccgggcagaatc
aatgtggctgacccactcagtcgagtttatgagggcgcacctgacatgcgcgaagggccccctccaaatcagccccaggt
agcggcaatgacacgctcgtccgctcatactgacgtgcacaaacgaattagctcctcctaccagcgggatgcgtggttca
ggaagccgagcaacacggcagagctgcgaaaagtcaacggcctgtattacaggggggaccaggtggtggttcccaacgat
gacgagttgcgtacaatgcttatagccgcacaccatgacgatgagtgcagcgggcacgctggcccagagcgtacagcaga
ggctctcaaacgggtgtactcgtggcgaggtctggacgcagacgtagcacggtatgtagcccagtgctcgcattgccaac
gcaacaaagcctcgaccgccaagccgcgcggtttactgcagcccttgccaattgcaaaacgagtgtggggcagcgtcacg
atggacttgatcacccatctccccaccacccctgcgggttatgactctactgctgtgtttgtggaccggctgagcaagat
gacccactttgctcccactcacgcaacggtagatgccgaggggatggctcacttatatgtgcaaaacgttttccgccatc
atggcctcccagatgaggtcatctcggaccgtggcccgcaattcgccggcaagttttgggccgagttgcagcgcttgctg
aagacttcagttaaactaagcactgcatatcatccgcaaacagacggtcaaaccgaaaggatgaaccgcctgttagaaga
gacacttcgacattacatcaacccggcgcaagacgactgggacgatcacttagcgctggtcgagtttgcaattaacaatg
caatgaacaagtctactcgggcatcgccctttagcttgaactcgccatacgcgccgcgcactcccggcaccatcggggtc
gcgcagtcgaaggtgcctctggccgcttcctttgccgctgagatgcaggctcgcttgcagagagctacaatgtgtcttga
acgggcccggacacgacaaaagcaagcctacgactctcatcgccaggatgcgagctttgcggtgggtcaatccgttttgc
tgagcacaaagaacatcgctttgaagacacctggtgtgaaaaagctattacccaagttcattgggccgttcccgatcgaa
gcgaagatcggagaactagcgtacaagctgacactgcccccggggtatcgaattcaccccgtctttcacgtttcactgtt
gaaaccgtaccactgcaaggggaattaccaaccccctccgcccgcattcttagacgatgacggcaacgcatactggacgg
ttcacgacgtgattgaacacagggacaggcgggtaggccgcaaacccgtgcgggatttcctggtgaagtgggaaggcttc
gggccagaacacaattcctgggaaccagaggcgaatttacgggaggacgaattggttgccgacattgtcgacaagtacct
tgtccgggtatccctacgcccacccccacgcgctgccaagaaaccgcgcctgacctaagcagtgcacacacgggcgaggc
acacctctcatagctgtccgcacgcacagtgccgacacgcatcacagcccataatcacacttcgttggtgtcccggggac
gggccacttcagaggggggggag
>Gypsy-16_cRei_LTR#LTR/Gypsy
tgtaagcgtagggtgcgctacatgtccgttacacacgagggaatgccaatacacacccagagggtgccagacacgcgtgt
gggtttcacacggcggagtgtcccatgcacgagtcacacagcgtttatcaacgctacaccttcagagccttacaagtatt
cttacacggcgtatacatacgccacctatccttcggtttctcatatagttccttactctccgcctagttgcctagcatta
caagtcctcctagctctagttctctcctggtaagcacctagtatgatcctgtctagctggtgacagcttaca
>Gypsy-16_cRei_I#LTR/Gypsy
agtggtatcgagttccaggactagggattagctactagcgagcgagcccgagcaggccgactctaataccaaaagccggc
ccggccgccaggccagggcccggcgccaaaggcaaccgaccttcgggcggtcttaaaaggctctcagcagccataagtgg
cctggtcgctttgagcgcacctctattggccctgcattggcggcccgatacggataagcctcgcctagtcgcttggtacc
gatcgttggcacgcacatattgccttttggcttgatcaaatagcttatagccagcagcacgccacgatggcagacccagt
tccaccgggtgtgcttgccggatggcgcatgtgtttgcgcaaatactatgaagtctacgaacttcccatacctgacatcc
ttgaggatggcaacgcgagagtgctacgctaccttgctagctctcacgactttgacctgcctcccgatgcccttgccgct
caggctctcctccaccggctaaacgccgagcgccagaacttcatggcggcaaccacacaacgtgacgacatgccggccaa
tgctgacggtgagcctggggcacgggtgggcacggctgagggcacgggcgccgcatacgcgggccctgcccgcacgggga
ttggtggcgcactagccctcacaggcacaggcaccgcagcgacagccgctgtcgacgctgcggctgcattagcaacagcc
ccgccaccgcccacgggcttaggcaacgacgcgccaagcgctcacaatccgctgtcgcctctgccacctccccatgcaga
actgcagccccagctgcagccgccgcgcgtggtcaacgccagcctggctgctaacccggctggcggcacacggtaccata
ccgcagctagcagccccgcgcacagcgccggcagcgacggccaggatgcagaggcagatccagagcgtctccgccaggag
cgcgacgccgccctcgcagaactcgcgcgcgtgcagaggcagcaagagcgcgaccgcgccacggccgtcgccgcccagac
gcgcctcgccgaggaagcccggcgcctgcgggaagcccaggagaatggcaccacggccgccgccgcggccgacgcccctc
ctcggcccgcagcctcagcccccgctggcccagcaccagcagccggccgacccggccgcctgctgggcggcatccacgcc
gcgcccggcgccctgcccatcccccatgcggaccggcaggagcttcagcagcaccacgcacacgtcgtgccacagcagac
ggtgcagcatcagacggcgatgccggcagcctccgcgcacggcgctcaggccatgtccatcagccaggaccgcgaggaag
gcgaggtgcaccactcgcgccccgccgtcgacgagccgcggcccgccacgcgccaacgcgccgagccgcaaccgcgccac
cacgctggccagccgctgcgcctcgacgcactgaacacgcacatcaacgcattctgcagcagcgacatcggcgccagcgc
catggacctcagccgcgatgtggccgcgccagtcctcatggcgttcctgaagcgccacatggacgacatgggcgtccact
acgagccccacatcgacctgctcatgaagggcaagggcggcgagtgggcccaggacccgccagtcgtccgcatcgccaac
ggcgacgacctgggcttccaggaggtccagccgcgccgggtacgttttgtcgatgaggctggggcaatcggtagcaatgg
tgtagacacggtgggcacggctgcgccactgcccaccagtgccgggggaacgctaggcgtgggggcacccgccctggcgg
gcgccactgacggcacaccgcccggctccacggcccagatgtccccggtcacgtctcccatgcgcatgcagctgcacgca
cagggacagacgcacaccgcgcctgatcccgcccccgcaccggcaccggcaccgcactatcgcgaccgtcacgaccaccg
tgatgaacctcgtgtcgtcatccacgcattcacgggtgtgctgaaggggactatcacaaacatcgccacatggttcgacg
tgctagtgatgattctctcacgccgagggatcgatccagtggcgagcttcctgatgtacttgggaggtcaggcacagcag
tggggactgacgtggttccgcgcgtgggagcgcgagcacaaccgccagcccacggttgacgaattacgccatgatttcct
gatgcaatgggacaacccgcacctgcacactgccaacgctgcacgacagcgcttgcacaatcacgaagtgacgcagacag
gcacggtgtccgcttacatcacacaattccgcctcattatgcaagacattccagacatgcatatgaacgaccgcgtggct
catttccgcgccggcctccaaaagggcctgcaagccaagtacgcattcaaacccggctcaaccgtgccgtgggataacgt
gtacgagctcatgaaccatatcctcgaaatgaccactgccaccaactttgccaacggcaaaacccagccatcagtcgctg
ccgctgacacgcctgcctcccgttccccttccctccccgcacgtggcggtatcaagaagggcgggcgcgcgcgcaaccac
ggaaatggtggccgcgccggcggtggcggccgccacggcggcggtggccacggcgctggtggccacgccggtggtggccg
cggcggcggcggtggccacggcggtggtggtcacggtggctacggccgcggcggcggcggctacggccgtggaggcggtg
gccacgaccggggtggccacggtggcggccacggccgcggcggacaccagcacggccgcggcggaggcggtggccgcggg
cgcggcaacctcactgccgcggaccgtgaagccatgctggcgtatctccacgcccagcgcgaggctgacaatatgcaggc
cgggctgaaccctaacgtgcgctccatcctaggaatgtagagtgccggcgagcgggttgagggcacgactttggtagata
ccgagtcagttgagagagatgttgcggcgataggagagtttacgccggcggcggccatggcaatagccgttcagatggcg
ccgcgtacgttgggtctcttgccacaagcgcgttcggtgggtgactacggccccacaacgcaggcgaaacaggctagtac
aacaacagttgctcgtattgcaaaagcagtagtcggaactgctagccagattgacgagaagcctgtgtacatttggtgcg
gaccggacaggatggtagatccggccgtatttcgcctcctgcaagagataactggtgttgcgttctcgatggacgcgtca
tgcaaccccaacggtaccaattctctctgtgcccgctacgccacgccggatgagttctgcaaaacagacgtagccggcga
agccctctggtgctgcgcctcaccaacagatgtgagacagtttcagcagcactaccagcgctgcaagagcagcaacccaa
acaacacctgcgcagtgtttgtcgtaccgaagtcgcatcatttgaagcagtacttctctcagcttgggtacaagctagtg
cacgaacttccgaagggctcgcccctgttcgtgtcacgcaacggcacaggccagcagggccggctccccatgcctcccac
cytgtgtcccgttcaattctggtacgatccgcgcgcgaagaccgcgtcgctcggctccctaggaggagacctcaacagcc
gcgagctcacgttcgatgcacacacgcacggacgacgcctagtggtgctccccgacagcggtgcagccacaaacggcccc
gaagatggcttcacgtcactagcaacagtgcagaagctgggcctacgcctcatgccatcaaacacggcttccgtgcgcct
ggcagacagtggctcccaggccatagtcggcacagtgcgcttcmccatccgaatgggctgcatcagcgacacggtaaccc
tactcgttatgcagagaggtcacgcatcagccgacgtgctgctgagcgcagactggatgaaacgccgtggtggcagrctc
tgttacgacacagacacactctcggttctgaggggggcgagacgcatttacgtcaagccgcgtagctctcaagcacaacg
cctcatgaacctcgtactagcagtacatgtgtcccagtgcggtatggacgaaatgtccccgcgtcaagcatggaaagcaa
tgaaacgcggcgccgaggcattcctaatgctcgtgcgacccgaaggcgaagagggcgcccccagcggcccctccgtggca
gcagtaacccctgacttgccctccccaacgcccacatccgggctcattcctacgccacagctttcagcattgctcgacaa
atacagccccattttccagaaagtggatggcatacgggatagcacggaccccgttgagcacaccatcccgctcataccgg
acgccgtgcccccggcaaaacgctcttaccgcctgtccccggacgagaaagcggaatgcaagcggcagatcgctgacctg
cttgctaagaaattcatcgagccatctagctccccatttggagcgccggtaatcttcgtgaagaagaaagacccggagtc
cccaaccggacacaagttacgcatggtgctcgactaccgagcgctaaacaaaataacgcagaagcggcgttatccyatgc
ctaacattcaagaaatcttcgaccagttggccggcgccactgtgttctcttccatcgatttggagtccggttaccaccag
ttgcgtatttccaaagcagacatccccaaaactgcattcataacaccagagggacaattcgctttcaaggtgctrtgytt
cggcttgacgaacgcacccgcaactttccaggctacgatgaatggttattttgctaaacaattgggcaaatctgttcttg
tgtacctcgatgacgttatgattttctcaaaaacaccagaggaacacttgcgacacttggaagaagtcttccaagtgcta
caaacgcataacttgcgtgccaagcttgcgaaatgcgagttcaacaaacctgaactcaaattcttaggccacattgtggg
ccgcgacggtctcaaagtcgaccccgacaaagtacgctcggtcgccgaatgggccgtgccgcaaaaccgcaagcaagttc
ggtcgttcttgggcctagccaattacttccggaaattcatacaggggtattcctcccttgtagcaccgctcacagccctg
actagcgagaagtcaccctggctttggtgtgacgcctgccagcgggcattcgagggtgtgaaacgtgcgctgatcaccgc
gcctgtgcttgcactacccaacacctccgaacccttcgaggtgaaaacggacgcatcaatctacggaacaggtgcagttc
tgctgcaaaacggcaatgccattgcgtacctcagccaccggtttacaccagctgagaagaactacaccaccaccgaccag
gaagccctgggggtgattcacgctttacaagaatggcgctgctatctcgagggcgcgccagatgtaaccgtggtcaccga
tcaccaacccttgacttacctggactctatgaaggccaacggactgctctcacgccgtcaggctcggtggatagaattcc
tgcaggacaaaaacgttcagtggtcctaccaaccaggccgcatcaatgttgcggaccctctaagccgcatctacgaagat
gtggttccagaagtgccacgcgcccaactagcaatgttggtactgcagtttcgggcgcagcaccccgatctcgtcctaga
tccacacgtgcaagcaatcacgcgcgggcaacggacccgcgatgcacctccacctgcgggcacaaccatccccgcagaca
tccgcaagcaacttgcagatgggtatgcatccgatccgaagttccggactcggaactgggtagcaaagctgaaaaaagtc
ggcgacctgtactaccaggggggacaggtgatggtccccgccgttgacacgttacggcgcagtctcttggctgaatacca
cgacggtggttccagcgggcatccagggcacgaacgtctatacgaggctataaggcgcgatctgggaaggtctgggcgca
gactgtacgagatacgccgccgcctgcccagactgccaacgtaacaaagcctcaaccgcaaagccgcgcggtttgcttca
gccactacccatcgccaaacggccctggggaagcgtcacactggatttgatcacccagcttcccgaaaccacctccggac
acactgctatcatggttttcgtggaccgtcttacaaagatggtgcattttgcgcccacgacaaacgagatagatgcagag
gaggcggcatggctctatttgcaaaacattttccgccaccacggattagcggatgaagtgatttccgaccgcggaccaca
attcgcgggtaaattctggcctgaagtgcacaagctcttgcgcacaaaggtgcggctgtctacagccttccacccacaaa
ctgatggccaaacggaacgcatgaaccgcttacttgaggagacgctacggcaytacgtaggccccaggcaagacgactgg
gatgaatgcctgccaatgattgagttcgctatcaacaatgcgcgcagcaaatcaactggggwaarccccttcgaactcta
cacgccgtaccaaccgcgtactcccggcaacttgggtttaccaccyaagcataccttttccgtacccatggcatcgtcct
tggttaagcacatgggcgaacgcctgaagagagcaattgcctgtctcaccagtgcccaggcacggcaaaagcaggccgct
gacgcccgacgccaggactccacmttcgccgtgggatctctcgttttgctgagcacaaagaatctcgccttgaaggctcc
aaccggcggtactaaaaagcttatgcccaaatttattggaccctttacggtccttgagaaagttggcccggtagcttata
agctatcgttgcccgaagggtaccgcattcatccggttttccacgtgtcgctgctgaaaccgtacaccagtgacggccgg
taccaacccccgcaagccccgaagttatttgatgatgacggcaatgcatattgggaggttgaagacattattggacaccg
cgaccgcaaactgggcggaagtcgctccaaatcggttcgcgagtacctcgtgaaatggcttggcttcggcgctgagcaca
attcttgggaaccctcaacagtcctttgcgaggatgagctcgttgagcaatgcattaacgactacctcgaacgggtgaac
ctgcgcaatgctaagcgccaacgtcgcgccactggcacgtaaccaagtgtgtccggttacaacgcgtcacggctcccgag
gacggttcgcttctgaggggggggaa
>Gypsy-17_cRei_LTR#LTR/Gypsy
tgtaacaagaggtctacggacttaaactctctcgacacacggttggaagacaagggcattccgtatcacattccgtatgg
cgttcgtccattgctcggacgttcttcgcctaaaccctagtaactacggttacacggtttcccgccaaccgtgcccaccg
ggctacttaagcgcctcggaaacaccccggtgtatcttaacaccacctttctcggttgtttatataggtagtctataggt
cagattctaagtctagcacacgactgttaca
>Gypsy-17_cRei_I#LTR/Gypsy
gtggtgcgaaacgcctttcgttctagcccctgatagctatggaccccgctgctgaagccgcggctcaggctgccgctcag
gctgcccaggccgctgctgctcagcaggctctcgcccagcaggctgccgctgcggccgctgccgctgcagctgcggctgc
cgccgcgccgcgtgctggctctggtggctccgctgctccgtcgtctgtccacctgccccctcgccctgcatccgcgccgg
gcatgggctcgaacaacgacgacgagatgctctccgccggcgaaggcgatgaggtcagtggaatgtttcgcaacatactg
tcattgcctacgtccactgcactcgctttgatgtcgcgggtgcacaacgcattgcaatcaactcttcgccgctcgccgac
tcgtgcggctacacaatcgctagctgaacctacgggcactagcattaatccactccaacctacctcaaacggtagcgacg
gcagccacgaatcgcatggccctcgcactgcatcgctcgctcgttccgcaccggagcaggccctcacaatgggcccgagt
ggcatctatagccgcgtccgtgcgtccctcgcagcgggacctagcacgggcacgggcgctccggtcagctccgaccttcc
accgaccgcgtcggacccgtcagccgctaacgcgcccccgcgtgcagcccgcgcccgcttgcggccgccaccaccaccca
acaatctgtcaagtgctccacagacgcactcacatgctcccccacccacggccgcccctgccccgcagtacggctacgac
caccagccctccgctcccatggcgccggccagctacggccccggccccacctacggtcacgccgggcctgcctttggcac
cggcggtcctgccttccaccagccgcccagcgtcatgtcgcagctggacaccctgcgccaccggcagaacggccacggcc
acctgctggaggacgtccagcgcaccggccacggcacccagcaggcggtcgagagtctgcgcaacgggctgcagaacatg
cactcgctgctggtcaacaccaacactgacgtggccaacctccgcaactctcaggctccgctgaacgccgccgtccacga
gattcagctggtgagtccgggttcggcacctagcaccgctgtgccatacgcgcgccacctgccccgtccgtctaagcttg
cgggtgatcccgacttagataagagcattggggacagggaggtgtggttcgcgtcggttacctcatacatgggccgcacg
ggcatgaacctgcttaacgacttcgagttcttcctagagggacccgcggccacatggttcaaaaacctgcgcgcatacta
ccactccactggcaaggctctagacgccaccgcactgcaggctgagtttaagcgcgcgtacggcgacctagagaaccagt
cggaaccccagcgcgtgcgcgagcgcatcagtgccggtgaggcgcgccagacccccggcatgcctgtctcgcagtacgtg
cagaagttcactaccctgctgctcgaagcccctgacatggctgaggcagaccggattcagtacttcttcgataacatgct
acccagccttgcgcgcgatgccatagtcgacggggacaacaagcgccacaagacccttgcctccgcgatagacgccgcgt
acgctgccgagctagggtaccgcatgcgcaaacgtgccagcgccagcgccgccgtagccagcattcccaaaggcacggac
agcgacgactgcaacaacgcttccagcagtgacgatgagggttctgacggagacggggatgcaaccgtcgcgtacgttaa
gcgcttgccccaccgcggcaagccgcacacgcacagcaagcacgctccccgcactcacgcattcaagcacactaagcgcc
ctgaccgctatgtgcccctccgcaatgctcgcaaaacacaggcgctcggacgcctggagaacaagttcgacgccctgcgc
gaccgcatgggcgacggcgccggcggctccgcgaagcgccagcgctcggaggaggacaagagcattgccggcctgaagac
tctcgggttctgcaccaagtgcgcccgtgaggacgtcagccgcaagtggaacacctgccgcgaccacaaccccaagtttg
ccgcgtagggtgttgcgcagcgtgaaggtttaggtggcagccccgctgcgcagccatcatttaatgagcatgagtcgcta
ggtagtgggcagtgtacgcaccccgcaccgcatcagggttgtcagcacccatcgcacaagcatacgcacgccacggctgc
tacggcaccgggcaccacgcacacgcataaggcagataggatgttcagtcgagctgagttcttgagtttgcaaactgcct
caggacgagacttctcctttgacgctgcgtgtaatgatgaaggctccaatgctcattgcgccacctttgcttgtcccaag
cgctcgttctttaagtcagacgtcggcggtcaccacgtttggctcaacccaccgcatggtcagctgcagtactgggttaa
gcactaccagcgttgcaaggcagctaggccattcgacaccagcgcagtgatcatcgctcctaagggctcgctcagcggca
agcttaccacgggcatgacactcctgcaagaatacgccacgggtacacctctctttgcaacgtcagcggacagcaatcag
cttgaccctgcaccgcaggacttgcaagcatggtacgaccccccgcaacagcccaagctccgcgtggctagcccagacaa
cgctctcattttcaagtgccgcattggccacacacaacacaaagtcctgatcgatacaggcgcatcccactccatcgtta
gcaagaacgcacttccccctggcctgaccgtcgcaccgcacggcgccaaggaggtagaagtcgcagacggcaagcgcgtg
acccttgaaggcaccgcacaactaccattgcacatccagaaatacaccgcagccgtcccagcactcgtcatgccatccct
cctgcccggcgttgacttgattctgggtatggactggatgcgcgccaacggcgtgaagctagacatccctaaccttacct
gcctgctcaccaagcccgccaacggcagcaccaagcacatactgctggttgctgactcgtgcaataagggttcgacagca
ggtggggaggacacgaatgccggcgttgcacacatgaaggccatctgcgccatgctcgccgcaaccactcccgacctcat
gtccgctagcgccgcccgccgcgccatgcgcaagaacgtgcctggcatgctggtggtcgtgcgcgaagccaaacccgacg
tgctgtcacggctcgataccgaatcatctgcaccgccagcgtgcgccgcacagctccgcaccaacccacccatctttccc
gagacaccacacctgtgcgccacgcataccacccccaccaacccaacttccccttcacccacacccaccattcccgaaac
acaactcaatgcacttcttgacgaattcaaagacgtgttcgaacctattcaagggccgcctaaggaccgcggcatcgaac
acacaatcgacctggaacctggcgcaaaaccagtgttctcccgcatgtaccgcttggcccccaatgagcgcgaagaagtc
agcaagcaagtacaagagctgctgcggctaggccttatccagccatcatcgtcgccttggggcgcacccattctgtttgc
cgccaagaaggacggtggcctgcgaatgtgcatcgattaccgtgcactgaacaaggttacggtgaagaaccgctacccca
tccccaacccggaggacctttttgacgccctgcacggcgctactatcttctcatccatcgacctgcagtccggctatcat
caaatacgcatcaacgacaaggacaggcagaaaaccgccttccgcacgcccgacggactgtacgagttcctggtcctaag
catgggtttagccaacgcgcccagcgttttccaggccgtcatgaaccaagtatttcaaccatatttaaacaagtttgtcc
tgatttacctggacgacgtaatcatcttcagcaagactcccgaggaacacattgaacatcttcgcaccgtgctgacagcg
ctgcgccaagagcagctacaagccaagcgctccaaatgcgagtttaaccgcaccgagctcaaatttctgggcatgatcgt
cagcaaagacggactgaaggtggacgaaagcaaagtcgccaccgtacgcgactggcccacccccaaggaggtgtcaagcc
tgcgcggtttcctcggtcttgccaactactttcgcaaattcattcaggggtactcaagcctcgtggctccactcacacag
ctcacaggcagtacagccgaatggcagtggggcacacagcaggaagaggcattcaacggagtcaagttcgccctcaccaa
cgcacctgtgctgcgttttcctgaccccaacaagcactatgaagttatcagcgacgcctcactagcaggtacaggcgctg
ttctcatgcaggaagggcaccccgttgcatacacaagctccaagttcacgccccctgaacgcaactacaccactactgag
caagaactgcttggtgtgatcaaagcgctcaaacaatggcgctgctatctggaaggtccgcaaatcacactcgtcacgga
ccataacccaaacacgttcattgattcacaaaagagcctggccaaactgtcccgccgccaagtgcgctggattgaatacc
tttcccgcttccactacacgtgggaataccggcctggccgtatcaacgtcgcagaccccctctctcgcatgcacgccacg
gtacttgccgctaaggcacagtcccgttactccttgacctcttctctgcccggcgagattcgcgtgagctattcacacga
cccgctattcgtcgacgcaagggcactcgcccgccacggtgtcacctacgaccaaactgatggtttctaccgctgccaag
gcaaaatcgttgtccctaactacaacgatttgcgcacccgcattatcagggagcttcacgacagcccctacgccggccat
cggggtatcgaacgaaccctcgagcttgtccagcgagagttctggtggccgggcatcactagtgacgtaaggcgccaagt
cctaggatgcgagctctgccagcgaaacaaaccgctcatgcagaagcctgcgggtctgtgcaagcctttggagctccctc
gacacgtatggacacacgtgtcgatggattttattacgcacctgcccacaactcgagacgggcatgacactatcgtggta
ttcgtcgaccggctaaccaaaatgtgtcgtgtagcccccacgaccgagacaattacagctgaagactttgcacagctgtt
ccttgaaactgtttggcgaagccacggttttccagaggaggtcgtatccgatcgcggctccgttttcgtgaacaagttca
tggccgagctgtatcgcctcacaggcaccaagcaaaacgtgtctacagcttatcatccacagacggatggccaaacggag
cgcatgaaccgcgtgctgcaagaaattctgcgcaactacgtaaatcctactcacgacgactgggataagaagctaccact
cgtcgaattcgcaatcaacaacacataccaggaatccatcaaggcaacgcctttccagctgaactactgtcgcaaccctc
gcctgcctactctcggctctgcagacagcaaagtccctgctgctgctcgcttctgctccgatatcgaggaaagcatccag
cgtgctaagcgctgcatctccgctgctcaggagcgctacaagcactacgccgatcgcaacatgcgcgaggtgagctacaa
agtaggcgacagagtgctactgaacactcagcacatcaaccttaagcatcccggcacgaagaagtttctgccgctctgga
ttggaccctatacggtcactcaaacaattggacctgtcgcagtcaaactcgacctcccagcgaactaccgyattcaccca
gttttccatgtttcgcgcctcaaacctcacaaacaggcacccggctccgtctggacgcctccgccccctgtggccgtgct
tgacgatggcgcatactggtccgttgaccgcctcctggcccaccgcgacaagaagcgcggcggtaagacggtcaaggagt
acctcgtctcctgggaaggttacggtcctgagcacaacacttgggaaccggawgcacacatcactgagtctgcgattgat
gagtactgggcttcccaggccacacgcaggtccaaacgcaaggttgcagccgacacggccccggccccggctgcaggggt
tacaccaactgcgccaccacgcaagcgtgggcgtactgcttagggacgtcctgccacggcagaccccaacactccgaagg
ccccctgacgcaagctcgcagggactctcgctctaggtggggaggac
>Gypsy-18_cRei#LTR/Gypsy
tgtcacaccccagcgggttacctagcatagcgtgtcaccgtgctgtgtttagctgtgccgatgcgcgtacggcagacgga
agggcaagacccggggtgccgtaagaggctgtgaggggagttgccggtcgtgccagtcgcgtgtgtcgtgtgttgagttc
gtggaaccgggtggctgagccgttgactgggctcaggccgccgcatttcccagtgtatcgtgtgtatgctacgttgcatt
agcctcgtgtgtttgggcgccagtcgttagcggccaggcttgactggtgggcggtggctgaactggcccgcgtcccatgc
ggagatagcgaggttaacgcgtgagagagctcaagcaagcttgtctttgcttgagctacttgaacgacctttcatttagc
gatttcagagttaaagacccgtcagagcagtcacgttacagactgcgaacgcttgtaatataccgacggagcacgtattg
tccgtcacccgcctgttctgctggtccgcggagcaagggaccagagcagaccacagctcaagcaaagaccgcctgcaaag
tgggcgcggcccacaaagtgggcgaggtcttgctcgaacgccgagtgcgtctcgccgaccgataccagtgagcacgaagg
ccaaaggccttgcttctggggttagccagggcaaagcccggcgcagcagtcgagggttagcgacaccgcgaacgacgttg
ggttcctctcgggaccaagtgcatgcgctactcccttgctgctaagtaccgtcagcgacctgcttcgactgacgccgtgc
ttgaattgttgtgctgtcacgttcttgagcacaactcagcgttagctcgcctgaccgagcaacgttagcatcttaggagt
gcgagagagcagcggacgaacagcgacgagcagcgactggccctcctgactcggcggtttcgtgctgttaatccactgga
ctaagtgctgttcctttgcccgatttaccttgctgtgcagtgagcgggcgcggcgaccggcgtgacccgcaaagcggtag
ccgattagcgtccgttcgccagcaggaagagggctcccgtcccggagccaaaggctcggctgccgcgtctcaaagagaca
gcaggggcgacacgcccgacccgggagctctagcttcgcgcaagcgtgaggcaggcagcgtgcagcaggctgcgcagcag
cccagcgcaaagcgcacacgcgtgccagatcccccgccgcactacgccggcaagcccgacgaactcgggcgcacttgtga
tccctcgcccaaagggcaggacaagcaggcgaagcccccgggttgagcacgtgaagacagcggccaggcccgcagcttgc
gaggcttcggtccgcaacgcctgagcacgcgcggcggcggctacgagagccgcggccgcaccagctaccagcccgccggc
agccgcgagcagcagcgtgagcagctacggtgggaagtgcgtagcgggaggcgggtggcgggagtcacagcagaccacac
ctgccggagcaggcaacaactctagcaccgctgcggattcgaccgccagcaccggcaccagctcagcacccacgtgctgc
gatactggcgtgctcaaggcaggcggcgttgacgcaagtcccagcgagtgctacgctcgtgaagacagcggccaggtccg
cagcccgcaaggcttcggtccgcaacgcccgagcgcacgcggctgcggctacgagagccgcggccgcaccagccaccagc
tgaccggcagtcgcgagcagcaacgtgagccgttacggtgggaggtgcgtgacgacaggcgggagtcagagcaggcgctc
gaccgtgtcaggcacgttgagcgggaggtagaggaccagcgtgagctccgccggcaggcggaacgcaaagcgtgctgctg
ccgacgagaaggtcaagcagcttgagcttgacctggcatcggtacgcagtgagctcacgcggcagcaggctcgcagccag
gtccttgggaagttgccttctcgtgcacgtgcaagagcagcagcgtgcagagcgggcgcgcagtgccagcctgtcgtcaa
cgcagtccagtgaggagtcggacggcggcagtagcagtgttcccagcgacgtgcaggcggcgacagagggagcatacacg
gacgacctcatccctcagtgcggcaccgctgaagaggtcttccgttacgtggagagccagtcctgcgggtggctccaccc
cacgcaggtctacaggcagccctcccgaatcctccgcttccagccaaggcgcaacgaggacgaggccttctggcgtcgag
tcgactacctgctggcattcaacgcaacccgctgacggataagcgcgacctgcatccgtcggcgccgcgcacggctgctc
gatctctagacccagcgcgacactgacctcctgcaccagcgcgaccgtgggcgcagcgtcaagaagtccggcggcgtcaa
gcgccgctaccgaggcgtcaagcagcatcgctagccgccaagcggcgcacccaagcccaacaggctgttagtgctcaggc
aaagcctagcgtagggtgcagtttgaggcgtgagatccaggcggctgttgaggagtgttgcttcggcgggtagtgccagc
acggccaagcgcggtcaaagaccgctagccagacctagctgccataccaagtcaacatgcattacgactgttacattgag
ccgccgacacctgtgtgagcgctgcggtcactgctgtctcgagcgtgcgccgtcaagacttcacaacggcgcgcgcaagc
tgtaagatctggcgagtcgcgagctcaggggtttgctcgactcaggtctgcctgcgcccagatcaggcgacaggcagcgg
gagttaggggctaccagagcgggaaccaagtttgcaggcagcagtaggagccgcccgccgtcaccgcccagggagccgcc
tccagcagttcagcgcagtgcgtcagctccgcggtcaccggtgagcggtcccgcagctcctggcaaggcccgaacaacca
ctagcaggatccccaagccgccaagccgtcacccagcagcggcagggcctagcagtgcagccgcaggtcccagcaccgca
gcagcacccagtgagccattatcccacctttgtgatcagcatggttctctgcaatgcccccggcgcgcgtaccgctctcg
cagcggctgagcggtatgtcgtctactatgccagcctcggcgacgactcatcaccgaagctggggggggatgcaacaacg
acgactccagcaccgctgcggattcgaccgccagcaccggcaccagctcagcacccacgtgctgcgacactggcgagctc
aaagctggcggcgccgacgcaagtcccagcgagtgcaagcccgcctgggcaggcagcgcgtaatattgtgcctgcacagg
cggcaccgtctcgggtcaagcagccgacccagccaggcagtggcggcaaagccgcaaccaaggacgacgaggcagcgccc
acgggcaccagcgacagtcccgccaccaccacgaccgaccctgccgcgacgcacgacggcagcgtgaaggtgcaagggtg
gatagcgcgcgggctgactgccgtgagcgggtggtgcatcagggtgccgcctacatgtccggcttcattgaccgcaccgt
tcccatgtgcgagaagactgagcagcacgggcaagcgcaagaactaccggccgccgagtgtcgagcggcaggtaggcagt
cggggtggcgtcggcccggccggagccgcagcagaccccaagtcaacgcccgcaggcccagagccgtggcggctagcagt
cacgagggtgtagtggcagatagcgagcaaagcgcaggcaccaggccgtcaggtgacaccaccgagacccaggcaacaca
agcgacagctcgagccggctcagacacgtcagatgcttccatctaccgagtcccggaccctgccgagcagcgacagggca
gcaatcagcagcaagggcctgtcatcgacagtccctggtgcaatcgccaccagttggcagttggcaccggcggtgttagc
gcacagcacgcaggcgcgggccagaggtcctagctgccgtagtgcatcgtgcaagttacagtccatcatctcgtgagtga
tcaccagccaccaccagcagtaacggtggcagcacatcagcagccgcacgcccccgtggcggcggcagtgctccagcagc
tgcacgccttagtggcggcagcgtatcgtcagccgcacgcccccgtggcggcggcagtgctccagcagctgcgcgcctta
gtggcggcagtgtatcgtcagctgcgcgccccagcggcggcagcatgttagcagaacctgcaggccgcagcagcggcagc
gcgtcaacagaagatgcctcagccgctgccggcgcatgtaaggtgaggtggattccactgcccacagcagcgacaacagc
aacacctagatcgaggaggcggcctgcctggcagcagtaggtttagccaaagacaagacacgctggagacgtgcagcagc
ttgcaccagcaaatcttcagtggtcaccgaccacgtgtgtttcctgcaaggcctgggcaccgccctgcaccgcctgcatt
caaggattggtgacgtcgcatgggtcccccagagaccaagctcaccgcaccaatttctgtaccagaaaccccaagcagtg
tcggcgctgtctaccggcggacactagggaggtcgcatcagcggttaaacaccgccaggaaaaccagggcaccaccctgt
gcccatgttcaaggattggcgacgttgcaagcgacggttggcacactttctgcctcacgccactgctcgaggggattccc
aaaggtgcttgggtgtgccccagctgcacagccaagggcgtgacgccggacaacctttgtcaggctcaaggttaaggtca
agccgcgtcgtctacaccgccagccaagttcaaggaccttcaaggagcgcttgctatgaaggaggccaagggcaggaggg
ccaggagcgcgaccaacaccggcgtggtcagctacgcgggtcaacagcgccgagtgcactacttcctgatcgagtacccc
gatggcgccaccgaaactgttacacacgcccaacttcggcccagactggtccccaagcaacaggcgcgtgcagcggccgt
taccagtgtcgagcctgccgtgccgccccctgccgaggagctgccgtcacgtggagtcagcctgcccgagtctacaccgt
cggagctggagtgcctgtcggagctaattgacctgtctcaggtcacgtccgtctacgcgccgctcaacgtgcctgacgcc
accgcggcgtgggtgcgtgcgcacggttgcaccctgcgcaggggcagacctgtcagcggtctcgctgctttggaggcggc
cagcctacgccgggctcaacaggacggcattggcatgaacgtgatctggctggaggtgtatccggcagccgtggatacgc
acgtggaggcaacgagggacttcgtcactgatgccgtgatagccagggtgccgcgtgagtacgtgggcaaggcgggcaag
gcacggctcagcaggctgcgcaagcggcgcgccagtggggagttgttgattgcgtcgtgtgcgacctgtgtgtggttggt
gctgctgtcgaagggcattaagaggtggggtttcgtaaccgccatgagcgcgggcgagcccgtgctgtgagggctgtgta
tatcttaaaacattgattgcctttcctcatctgagctctgccattgcagctggcatggcaactcgccgcatgtgagtgtg
atttactgcatgtgtctgtcttttatgcgtgctgtctgtgtaccgcgcctgagacgcgtttgcttttctgtgtgttttcc
actgtgccccaactcgtatcaccagaccacggccgttcacgttccgtggctgggggggggacatctagcggggcacgtgc
gggttgcatcagcccatgggaagacgtgacagctgtcacaccccagcgggttacctagcatagcgtgtcaccgtgctgtg
tttagctgtgccgatgcgcgtacggcagacggaagggcaagacccggggtgccgtaagaggctgtgaggggagttgccgg
tcgtgccagtcgcgtgtgtcgtgtgttgagttcgtggaaccgggtggctgagccgttgactgggctcaggccgccgcatt
tcccagtgtatcgtgtgtatgctacgttgcattagcctcgtgtgtttgggcgccagtcgttagcggccaggcttgactgg
tgggcggtggctgaactggcccgcgtcccatgcggagatagcgaggttaacgcgtgagagagctcaagcaagcttgtctt
tgcttgagctacttgaacgacctttcatttagcgatttcagagttaaagacccgtcagagcagtcacgttacagactgcg
aacgcttgtaatataccgacggagcacgtattgtccgtcacccgcctgttctgctggtccgcggagcaagggaccagagc
agaccacagctcaacatctagcggggcacgtgcgggttgcatcagcccatgggaagacgtgacagc
>Gypsy-19_cRei_LTR#LTR/Gypsy
tgtagcaggacgactacccaatgccctgcggtgtcataccttggtgcgcggaagcagaggagaggacggagcgggaagcg
ccgactcggaagtgggcttgcggtagaaggcgctaaacatgaactagagagagaaagaccggctcagccccgtctcgaac
agggatcaatactgtcgtatcaatattgactggccaaaacactgagcgcaaaggttttgtagttgagatggcctgtacgg
ccttgacacggggttttcccctcttagtcggggcgtcccgcccaca
>Gypsy-19_cRei_I#LTR/Gypsy
ttctcccctttctggactggacgtctcggccaggcctttaacgctgttgcaaacgttctgagcgccttattggctctgtt
tgcttctttgcgcgttgcgcctgtttctttgcctggtacgtcgcctggcagggagggcagtaccatcttcccttgggtac
ttccgccagtggtgggctcaagcacggcatgtgccacccgctgttacacttgctgcacaggaccattgtgtctgctggct
ctggctcgttgcaaaccttgcattttacctcgtcccagtttactggcaggacggggtgagggttgcgtagagcgggggag
aggccttcttcgtaggcatccaccatcttgttgagctctggacacgcgcgcaggtttcgttctggctcgtagcttttgca
atcagttggatcgtttgcgtatttcaccaggtactcgcgcctcgttttgccgcatccgccgcggataggctcgtcacggt
gtcccgtgagggcctcgacggacagcgcggggtccccatcaattgtcaggggttccgccggaggtgtcgagtctgtggat
ttaaagggtttcaccagtgatacgtgaaacaccgggtgaatgcgcgatccctttggtagggcgagcctgaccgcggcggg
gccaattagttccacaatcttatatggtccgacccattttggggcgagtttcttggttcccacgcctttgaactttatgt
ttgccgtcgacaacagcacatcctggccgacctcgtaagataccggtcgcctgcgcttgtcggcatcggccttttgtctg
tcttgtgcccgtttgagcgcctcgcgtgctctctgcagtcgcgattgcatttccttggcgtacgcgtcggcagaggggca
ccgggacttatatgacaagtcggccggcacgcggggttgcttggcacagttgagcgcgaacgggctgaatcccgtggagc
ggtttttgctgttgttgatagcaaactccacaagatggtggatgcctacgagatcagtgctttcgcacaatggattggcg
acgatccaacaaaccaagccatggcgtgcgttacctgcgggcaatgcgcacgttcatgctgctacaagctttggcccgtg
aaaatggcgacgatcgtggaagatctgagcccgggtcgtcaaatgatgcttacgggccatccgcaccgacaaacctgcac
attcggtttgacgatgacggtaacccggtcgcaaatgaccctgctaacatgcagatggtcaacgaagctgctgccgcggg
gggctctgccgacggtggtcgcgtgccttcgccgcacgccgaccccgcggtgaagaattacgtggacgcccgcctcgcgc
agtgcgcaacctccggccgcgtcaacaacatcgaatcgacggccaacgcagccaaccagaatgccgaaatcgccatgcag
tccgcggcacaggccaaggatcaggcgagggccgcggcggaggaggctaagaaggcctcagacctggcgcagcgagctgt
caacgacctggtggtcgtcaacagcaagctcgaccagctactggccgttaacaaacagcccaacagccggcagctccagc
tgctgaagatggtcaagtcggccaagcacgcgtcgaagcagttccccgacctcttcaagaacaccagcccgcaagagcac
actgttgctcagatcatggtgggcatgacggagttcactgaagcggaggtgcgggaggctgtgcagctcctgtggaacta
caaggagcccaacaagcgcgcggccgacagcgagcccgacaactccgagtcctcctcggacagcgaggtgagcgagagtg
agggtcaggcgcgttctacagagaagcgcccgggctatcgcgtgccaatgccgaagtccttctcgggaaaggttaccggg
gatgcaagcgtcgagacatggttcgaccgcgtgcagcgttactgcaagcgcatgaaaatgaacctgctagaggcgttttg
ggacttcttgatcgacaaggctgcggaatggggtcaatttcacctgaagcgccatgaggacgggacggccccgctgaccg
aggcctccctgcgtgcgctgttcattaagcaatttggtgaccccaaccgcaacccaagcatgcaagcgcgcgacaaactc
attcgcaaggagcacgagtggcagccgcaagtagatgactggcgaacttacactcaacgcttccttaacctttgtcgcga
tatctttgacctcaccgagtccgagaagattttgtattatctgtcgggcttgccatcatcgttgaggtctgcttgcgctg
ttgatgctcagcacaaggactgggagtcctatgctgcgcttgaagattacgtatacggtgaagtgaagatatggaaagag
cggcagagccgaaacaagcgtggccctgagctcaatctcattgacacctctcaccgtaactccacgcaggcgcgcaagaa
gcacaagggcaacgacaagggcgccaagaagggcgccggcccgagcaggagcggccgcgggccccgcacgtggacgtgct
gggagtgcaaggagaccttcgaggacaagccctcgctggacaagcacaccgccgcgccgccccgcaactgcatggagaag
acgctcgccaacgccgagaagcgtgcggcggcgatgaaggccaagctgggccagaaataggttgttggcgcaggcgcaca
tactgcggtcaatacgggggatgtagctgtcgctgtccatgatgctgacgccgacattgctgcagagccgcacacgcacg
ggggtaacccccagcatcccataccggcggatgagaaatgtgatcgtatgttcaggagagaccttttcgagtcaatccag
tcatcgttgggagtgacattcacatacgatgccgcctgtaatgatgagggaacgaatgctctgtgcgcccgctatgcctc
tccgggacggtcattccttgcgtcgaatgtagcaggggaatgcgtctggattaaccccccctactcacacatacgggact
ggcagcaacattacatgcgttgcaaggccagcgaccccgaacacacatcagcggtcttttgcgtaccagcgtggccacaa
gtacacagacttatgcagaaagcaaagtactcgctagtggcgcgataccccgctggaactccgctgttttcgaaacctgg
ccctgacggtcaacggataccgatggcaggcacgccctgggcggtcgacctgtggtatgataaaccgtgcgacgaaggaa
tagtacgcggtttgggacccgactcgtcaatccaggtcaagctgtgcccgctgctctacgaagtgacggtggcaggcacg
aaatgcacagccttggccgacacaggcgccaagtgtgctgaagttgctgacggatacatctccttggctaaagcacaaca
agccggtctgcgactggaagccccgccgctgcttcaagtgcaagtagcaaactcgggccgttcgcaggtcgtcgggtgcg
tgacagtcaacgtgcggtttgactgcgggttccgcgacgatgctaaactgctcgttttacgcgacaacatacccggaacg
gacgtggttctagcactcgagtggatgcacaaacgcaacgcgcacatggacgtgcagcgagcggcaatgacagtgcgcaa
gggcagcaggtggcacacgctatacgcgcgtgacagccctgcccgaactgacgcacgcactaaagctttgctgcacaccc
tggaggctgagccctttgcgcctttgacggcaaagaaagcggctcgtcgcctctcgctcggcgcacgcgcatacatcacc
ctcgtgcaaccacaacccctggctttatcagaagaagaagaaaagccagacacacccaacgtgcaagctgtcagcgacct
cgtgcccgattcagagctccaagcacttctcgctgaattcgaggacgtgttccaagagccaaaagagccaccagaccggg
gggacattgggcacacaattccattaaaaaaaggcgctacgccgccagcgaaacggtcgtatcggctaacgcccaaagaa
cgcgacgaggttaaacgggaagtgaccgacctgctcgccaagggtatgatacaaccaagcacgtctccatacggggcacc
agtaatatttgttgaaaaggccgacgggagcctgcgaatggttctcgactaccgcgcgttgaacaaaatcacgcgtaaac
gtcgatatccaatgccaaatattacagagctgtttgaccagctcgctggtgcgaaggtctttagctctctcgacttgcag
cagggctacaaccaaattcggatccatcccgacgacgtgcccaaaactggcttcatagcgcctggtatggggcaatttga
atacaaggtgctctgctttggactcaccaacgcacctgcgacctttcagtcggtaatgaacaacatgttcggtccccata
tcggaaaatttgtcctggtgtacctggacgacatcctggtgttcagcaaaaatgcagaagaacacaaggaacacttacgg
acggttcttgaaattttgcgaaagaaccaattcaaagccaagcgctcgaagtgcgactttaatcgcccagagctacattt
cctaggacacatagttagtcgtgaaggcctcaaggtcgacgacagaaaaattcgtgtaatccgcgaatgggaagtgcccc
aggacttgcataagctcagagcgttccttggcctcgccaattattttaggcgattcatccagggttactcctcgttggta
gcaccactaacggcactcacaggaggtaaaaagccttggaaatggaccgacgcctgccaagcggcgttcgaaggtgtcaa
ggtggccttgacacaagcacccgtccttaaactccctgaaatggataagcccttcactgtctggtcagacgcgtccgtgc
acggaactggggcagtcttgctccaagaggagcgccccgttgcttataccagcgcgaagttctcgcctgctgagtataat
tacaccaccacagaccaggagtgcttaggcactgtgcgcgcgcttgagatggagatgtaccctcgagggggccgaaaacg
tgacactagtcaccgaccatcagccacttgtatatctacaagggcaacagcgcgctgaccagctttccagacgccaagca
cggtggatggaaaagctgtctcgataccac
>Gypsy-20_cRei_LTR#LTR/Gypsy
tgtcacgaccatctgccggtttgtgcctagctcgtcaccgggcacaccacttccccccacaaacgatcagacgaaaactt
gagtctggaggttggtaactgtagtgtgaccgcctctcctcaaggccatagcgaatgggactcaaacatgcccaaaagcc
ccacaccgtatgcatcagtgtccaggagagtagctggcgtagagctggtctcaaaggcatgcctgaacacgactcaagcc
tctggcaaccaactgcggggcacacacgaccgcgggtgtgcggtccccccagctttgtccgcagcttcagcayyacmaca
tgcctcsacgggctgctctttcgttacttgatctggcgagcaagggagccgcgtaacacaccctgctgcgggcgggcagc
tctgtcctcgcgtcgcctaaagcgctgtccaagasatgcagtgtgagaagcgacgcctgggcctggaccgtagagtgacg
ttgctatgcgctcgtaagcgcctagacttggcttgccctccgatgacgcccaccgaactacagagagagagaatgcttcc
cggaccccagtgaatggtcactccaccagagttcgttacagcatatagtctgttctgtgttggttcggtacgagtacggg
agtaacgaaagagcagcgccgggcaaggccggcgctgcgcccttgtaggccgggcaacagcctcatcgcacggcatgaca
cgatccaaccgtgacaccatcccctcaacccggtcgaatgggccggggctaaatcctgctctgccggtgaaatgcaatgc
ccgcagaatggcgtgtca
>Gypsy-21_cRei_LTR#LTR/Gypsy
tgtcacgcgataccgtgtgctggcgtacgtgtgatgtgccccgctggttctaaggtctgcttgtagccccttgctcgacg
gctagcagaacaggcgggtcgtgtggctcaggatgcctctcacgaatattgtttacacgttgtagccttcaggcggcttc
tgtgtaccggtggtcagatgttctggaatcgctaagtgataaatcaagtagctcaaactctgacaagcaggtttgagcta
cggcgcccactaaaagggccgccagcgcgcccatgccgcagctccggggcgctactggtctgacttacgaacgtccacga
acccacacgatgctcagcaacgccgtgttgctaacaggtaattcatcccatcttgtaccgttctaacacggaaacgcgtg
gagatacgcccagatcacgcaacacgctgacgtgggaagtgacacacgtcctaacacaaaacccgccacctagttccgag
tcagggttttgtccctctaagtggcaatcatgctaagtaatgcgtgcaaacaccatgcggtgacacggcatgcacggtca
cacgccagggcgtgaca
>Gypsy-21_cRei_I#LTR/Gypsy
gctgtcacgcgataccgtgtgctggcgtatgtattataagtttttttataatatcgtgtgacaggtgtcacgtgatttcg
gggttttttttcttttttttccacatatgacagctgtcatgtgatggcgaggtgctgctttgacggattgtgaaagtggg
gaggggggaggggtgtgtgtgtgtgttgcaatgcgagtgaatgtggcgagggatagtgccgggaaagctgcctaacgtca
gggttagggttgttgcggctgtcgggtttagggcagtgtcagtgcggaacgggtgcctcccgggctccggacggtagaag
gctgagtcattgctagtcttattctgcggtgctttacgggtgtgaagtacgttggaacgcagtttgtagatgccgttatg
acgtggctaaggatttgcgtatccggatgaggcgattcccccttggggcgccgttgtttgtgtggtcactagctcgagac
gacttgttctgtctcgagctctctggtacggcttgctggttagcgatttcacagacagaaccccgctgcgcctatacacg
gccggtggtaatacgcgtttaaccaacaagaggtcttaccagaatcgatatctcgccaacctaaattagtctgtgcgctc
agcaaggggcagtgagccacgcagcaccgttatcacgcgttatggcgtgacacnnnnnnnnnnnnnnnnnnnnnnnnnnn
nnnnnnnnnnnnnnnnnnnnnnnnnnnnnnnnnnnnnnnnnnnnnnnnnnnnnnnnnnnnnnnnnnnnnnnnnnnnnnnn
nnnnnnnnnnnnnnnnnnnnnnnnnnnnnnnnnnnnnnnnnnnnnnnnnnnnnnnnnnnnnnnnnnnnnnnnnnnnnnnn
nnnnnnnnnnnnnnnnnnnnnnnnnnnnnnnnnnnnnnnnnnnnnnnnnnnnnnnnnnnnnnnnnnnnnnnnnnnnnnnn
nnnnnnnnnnnnnnnnnnnnnnnnnnnnnnnnnnnnnnnnnnnnnnnnnnnnnnnnnnnnnnnnnnnnnnnnnnnnnnnn
nnnnnnnnnnnnnnnnnnnnnnnnnnnnnnnnnnnnnnnnnnnnnnnnnnnnnnnnnnnnnnnnnnnnnnnnnnnnnnnn
nnnnnnnnnnnnnnnnnnnnnnnnnnnnnnnnnnnnnnnnnnnnnnnnnnnnnnnnnnnnnnnnnnnnnnnnnnnnnnnn
nnnnnnnnnnnnnnnnnnnnnnnnnnnnnnnnnnnnnnnnnnnnnnnnnnnnnnnnnnnnnnnnnnnnnnnnnnnnnnnn
nnnnnnnnnnnnnnnnnnnnnnnnnnnnnnnnnnnnnnnnnnnnnnnnnnnnnnnnnnnnnnnnnnnnnnnnnnnnnnnn
nnnnnnnnnnnnnnnnnnnnnnnnnnnnnnnnnnnnnnnnnnnnnnnnnnnnnnnnnnnnnnnnnnnnnnnnnnnnnnnn
nnnnnnnnnnnnnnnnnnnnnnnnnnnnnnnnnnnnnnnnnnnnnnnnnnnnnnnnnnnnnnnnnnnnnnnnnnnnnnnn
nnnnnnnnnnnnnnnnnnnnnnnnnnnnnnnnnnnnnnnnnnnnnnnnnnnnnnnnnnnnnnnnnnnnnnnnnnnnnnnn
nnnnnnnnnnnnnnnnnnnnnnnnnnnnnnnnnnnnnnnnnnnnnnnnnnnnnnnnnnnnnnnnnnnnnnnnnnnnnnnn
nnnnnnnnnnnnnnnnnnnnnnnnnnnnnnnnnnnnnnnnnnnnnnnnnnnnnnnnnnnnnnnnnnnnnnnnnnnnnnnn
nnnnnnnnnnnnnnnnnnnnnnnnnnnnnnnnnnnnnnnnnnnnnnnnnnnnnnnnnnnnnnnnnnnnnnnnnnnnnnnn
nnnnnnnnnnnnnnnnnnnnnnnnnnnnnnnnnnnnnnnnnnnnnnnnnnnnnnnnnnnnnnnnnnnnnnnnnnnnnnnn
nnnnnnnnnnnnnnnnnnnnnnnnnnnnnnnnnnnnnnnnnnnnnnnnnnnnnnnnnnnnnnnnnnnnnnnnnnnnnnnn
nnnnnnnnnnnnnnnnnnnnnnnnnnnnnnnnnnnnnnnnnnnnnnnnnnnnnnnnnnnnnnnnnnnnnnnnnnnnnnnn
nnnnnnnnnnnnnnnnnnnnnnnnnnnnnnnnnnnnnnnnnnnnnnnnnnnnnnnnnnntgccccgctggttctcccccc
cccagccacgtgcgtgttcagccgtggtctggcatgctcagtggggcagacagtgaatggaaagcaagcgcgcacatgcg
cagtgaacaaacagcacacataaaagacagacaatcttgtggacagacgacacgcataaaggacagacaatccgcggcca
gcgacgcgcgctaacctccttctgtgtgcggcctcggtccacaccatgcaccaggcttagcctgtgcctagaaacatcag
acaaatgcgcaatgtttatgcagctattgagcggcgaagcgcagcaccgtgtatgccagcggtactgcccgtggcaggcg
ctgcatcagggggctgcgctcacgacaggtgaacatcacgttgttcccgacatcctgtgatcatctgaggtccaaccaca
gcagacgagcgctaagcatcgcgaacgcacaggtaacagcgcaatgccgaaaggcacgctagcctcagggtgtgtcggcg
ttgatgttccctccctcaactcctcttgggtgccagcggcacgacttcatgactagaacacgggctcgcccacgttcatg
gcggatacgaagccccatcgcttcaccttcttggtgagcaaaacaaaccagatgcaggtggcacaagtagcagtcagcaa
ctcgccgttggcgtgtttggtgcgcagccacctgagacgggccttgctggcgcatccgacgtagtcgcggggtacccgcg
cgatcacggcatcagtggcgtgatcacgcgcgacctccattgaagactcaacggcagagggtccggcctccagccaaatg
atgttcatgccgatgccgtcctgacgcgcgcgctgaagagtatcagtagagacggcggctttgccgccagtggcgcgact
gcgacgcaaggtgcagccgtgcgcgcggagccaggaggctgtggcgtcaggcacattgagtggagcgtagatagacgaga
tactggagaagttgactagctccgcaagcgcctccaactctgacggtgtagaaacagggatgaccatgcccatgggcaca
tgctcgtcagccggcgcctttggcgcggcctgagcgtgggtaacggcggcagcagcctgctgcttgctgaccagacgggg
gcgcagctgagtgtgcgtgacgctctcagaggagccgtcgggatattcgatcagaaaatagtgtacacggcgccgctggc
ccgcataactgacgacgccggtgttggtggcactccgcgcccgcttgcccttggcctcccgcatggccagcgcaccctga
agctgccggaacttagccggcggcacggccgcagcctgccgctcaccttgggcttgacgcatgctgtcaggagtgacgcc
cttctttgtgcaggccgggcagacccacgtgccttcggggatgccctcgagaggaggggtaagacagaacgtgtgccaac
cgctgccgcaggcgtcgcacagcagcatccactcctcgttgtcaggcattttgcagacttcgcaggcgagggtgacagag
ggacgcgccaggcgcgggtcgatggcgccgtcggctatgggcaggtgacacggagccacgtgcgtgacgtgggtggagat
cttggtaccgcagcggccctccaggatgaccacaccagaaggacgcagctcagttactcgcaggatgtcagggcgtgcct
gagcgtcgagcgcggtacgctcagacgtgttgcggtagtacacataatcacccacttcgaagcggcgaatcttggggtcg
tagccgccaccacgcatcttggcgtagtgcagcttgtcgcggtgctgagccaccgccaagtttccaccagcgatgaccat
gttcttgcgcagtgctgcggcgcgcagcatgacggagcgagcagccgcctcgggatcatccagatccaactcgccttcaa
accgcggctttgccgccggtggaatcactggatcggtggcgaagatgatggtgtaggggcagagcttggtggaattctgg
actgagcagttgtagcccagcgtgattgatggcaggtgctggtcccagtcgttgactgagccagctcccagcgccagctt
gatgagcgccttcttgcaggtttgcacggcgcgctcactcaggccgttggcctggggatggttggccgaagtctggcggt
ggtcgatgagggcgttgagcagcatggttgcaaactcgcccttccactcgctgccttggtcggtacacacctcggcgcac
gcgccgtacacgcctagcacgtggtgctggaatgcgaaggcggtatcgtgtgcatgcttggatggaattggtagaaagag
cacgaatttgctgaagtgctcgacgcagaccataacatacttgtttccatgcttggtttcgttgaaagggccacacaggt
cgacgccccagcggtagaacagaccgccgatgggaagggggcgcagctcctgttgctgaccgttgtagctggccttggca
cgatcgcacgcttcgcagtgcttgaccgcgctgcgcacgtcgtcgctgatgccgggccaccagtaggagtgaagcagcag
agctgtggtacgacgcacaccgaagtgcccagcttgctcatgagtgcgccgcacaagctcaccccgctccgctggtcttg
ggacttgacggagcttgccgtcaagaagcacgatgaatagctgatcaccttgccagcggtagcgtgatgcacgactccgg
acgcggcgctgttcgttgtcggacctggggggttgctcttctccgccgccgcgcagcgcagcaatcagcgcgtcatcagc
ccagggatccttgagcgtagcattggcaggcgtgtcttcgggctccagggctgcagaggcgagagcgaagacaatggtgt
cgtctgccactgtcggcgactgggacattgatgacgccaggccacgggtgcttgtggcgtgcaggaccagggcacttgcc
ccagccgtggtggcagggcccgcgtcctcggcaaggacgcgcccgatggctatgatgctggcgagataggagacgtccgg
tgcggttgccaacagcgctttgcgctggccctcgtcgaggtctggggcagccgatgcctgaccgtcaaagccgaggagct
tctcgcactcgtcggccgtaggcggcgtgtgacgcctttggaaggcgtccttgatggggcaggcggcggtaggctggtcg
gcggccacggtagctgggatcgtggccggcatgagcgccttgaccggcttgccttccaggtcacaagggtaaaagggggc
acgcagttgcttgactgcgttgggcacggtgcgcccgtgccccagaaacgattgcacgtcggcaccagctgggcggtgag
ccacgtcggcgaggccacgcaggtcagccgagtccgcgagcgatgtccaggtgcggttgagctgatggaagcccgaacca
aaacgtgccgaatctgacaccaggggcgctccccatgcctcgcgcatggccgcgtcggcgtcgcgttgctcgggtggggg
cgtctcattggcgttgaaggtggagctgctgacgaacatgacgcgttgttcgcccagcaatctgcgcgcagcgcgcagag
tcttgagcacagaggcctgggtgacggtgtcacctgcttgccagtgtgcgatgatgagaacggggaggccggagcttgct
agctccctcagctgcgtgtctttgacactgctgagttctggtgggagcgttgtgaggctcgcactccatgccgtggcggg
gaagagatcaggccgcaggtcggtgatggcggagaggcggcgattgagggccgctcggcccgccgctgacgggtcggagt
agacgtagcgcctgatggggattccattgagtaggcaggcatccagtccactcccaaggcctcccgttgcttcccagagc
accaggcccttgcgcagcgcctcatcataccaggccgctgccgtgagcgtggctggggctggcgttggcggtgacggtgg
tgcggcggtggcgccgcgctggcgcagcttgaaggcagctcgccactccagggccgcactgcgcagcagcatgcgtgccg
ctttgccctcgcggtctgctgcatctggtggcggtgacgatgcctcgtatgcccagccgttccaacccgccagcgattcg
tcggcgctggggatgaagtcagacgcgaagggggctacgggaacagaggtgttgagcgccacatgcagcacctcgtgctc
tgagaggctggcagacacggctgccgctgttggcggcgcgctgctgccgaagctgtccgcaggagggtcgtcctcgtcca
ggcgcgcgcctgagccgtcaactgtagttggtagcggattgcgggagaggccgtcggcgttctggtgtgttacaccaggg
cgatgctcgaccacgaagttgtattcttgaagtaccagtgcaaagcgtgcgtactggcccgttaggccttctgagctcat
taggtacgtgagcggttggtggtcggtgaccagcttgaagggcgtgtcggagccgatgaggtgatgccggaacaccttga
gagcccacacggcagccagcatttcgcccttgtacgaactgtagttcgactcgtgcttgttgagcgagcgtgagatgcag
gcgcacatatattcgcgtccgtccccatcaagctggcccagcacggcggcgatgcccttgttgctaaagtcggtgtggac
aatcagttgtcgagtataatcaatgcgccgcaggacgacgttcggtctcatgaacatctctttcagggcgcggtgcgcat
cctcctgctccaccccccaccgccaggtgacgccgttcttgagcagcgcgttgagcggtgcggcgatctcactcatgcgg
ggtatgtagcaccggtagtagttgatgaatccaagctgtgtgcggagctcggagacgttcttgggcggttgcagcgcctg
aatggccgccaccttagcctggtgtggtgagatgccgaaggtggagaggttgtggccgaggtattccacgacgtcggcgc
cgaagatggatttgtcggggtgggcacgcaggccacacgccgccaacgcatcaagcacttttcccacagcctcgatgtgc
tcctcagcagtttcagtagcgatcagcacgtcgtcgatgaaggccacagccaggtgatccaagccagcggcgcgcaattc
atagtccatgcggcgctggaaggtggcggaggcgttcttgagaccgtacggcatgcgcgtgtaggcaatgagccggttgc
cacaccagaaggcggtcttgccgtaatcgtcaggatgaatcgggatctgcaggaagccctgcctcatatccagcttgctg
aagtagcgggctttgcccacacgctggaaaatatcctcaggccgatgcagcccatacttgtcacctttggtgactttgtt
gaccgggcggtaatcctgggccatgcgcgcggcagtccagaggccggtggcctcgtcacgtttggcggctatgacgggat
tgactgccacttgcgttgggcccgtccactctatgcagatgccgggcttgagcagctcatttgttttctgctggatgatt
tcgttctccttcgggctgtagcggcgtggcgattggatgacgggcttgtcggttgttagctcaagccgaaacggtcctcc
gccgccacagtagccgggtagctcctccatgctgtacgcaaaagctgttgagcgtcgtgcgcggacttgggctttcagca
acgcggcctggtctgatgtcatggctactgcgttgccccatacccagccgccctccttgtccttctcatagcgctctgat
gcggctgcggccatcttgccgtcgaaggtgaatgactccacgctggccagcacgtgcgaaaggcctggtgggccagcgcc
gtactgctgttggaggtccaatgggtcttgcgccaggtcccaccgcacgcgcaggtgcggcggcgcggagctcagcgcgt
tggtcacggcctcgacctgctgcagggcctggagtgcgggcacgccgcctgcggcgccgcccacagctccgacgcgtgcc
gcgagagagatgagggcgatggcgtacagcaggaagacggtgacgccgtaccagctgcgcttggtgcccacctgcacctc
agtgcgcggaccgcggtacttcttgcgcttgcccgtgcgcttgggaggctccgccgtggcgcagacgggctcagtgcggt
ccagtgagctggcgatgcggtctcctcctttgccaaaccatccgccgatgacggacagcccggctgacagccacccgcgc
ttgggcttatcagggggcggcgtgccgttgccgctgttggtctcggttgccattgtgccgctgccgtcaccttggctggc
ctcgccgttggtgggctcagccggggcgctgccgttgtgctgcttgcagctgtctgcggtgcagcagggcgtcgccgtgg
cgggctgagcgtggtcggttgagctctcgccggacgctgagcactcgctggccgttgaacatcccccccccagctttggt
gatgggtcgccgccgaagctggtgacgcaggcagcgtagtgctcatgcgccgcaagcgctgcgcgcacgccgtgggcgtt
gcgcagcggcaggctcaggacgaaggaggggaattccagcaggttggggtgcaggtgcatcacggggcgagggaacacgg
tgacgtagctggcgaccggctgcatctgctcgttgccgatgagcatgtcgaacaggtacgtgtcgctcaccaccagcgtc
ttggacatggggatgcgcacttcgtactgcgagccgggcttgatgcggagcaccagctgcttgtgcgcaagctcctgaag
cggtgacgcgccagcggacgctgccgtggacagcgttgccccagtggggcgcaccggcaggttgtgcatggacgcgaagc
tctgagtgaccaggttgacactggcgctgtggtcgcgcagcacaatgggtggcggagggccagcgggagcgctttgcgct
tgcccgcggctgctgcccgcccctccggctccttgctgcgcgccgttcttgttttcaatggcgaagtcgcctgccgagca
gtagaacatcttgtgcttctcggcgaagtagctctgcagctgcggctgcctggctaccagcctggcccactcggccgtag
ggatctcggtgatggcgcggtacgtgctgaggatctggccgtccgtgcccaccggcgggttgttggcgatgtacgggctg
gccgtgtcgccgaggacctccggcgtgatggaccgtgagcctccggcgccggtgccggtggcgcagaccgcctcaggtgg
tagtgccttgcctgtctcctgtgcgactcgctgccgcaggccctcgtgccacacctcatacgtgcccagcagctcactga
gctccgcgttcagggtgcggcgcaggtcggcgtgcttggcgcggaaggtgctggaggagcgcgccaggtagtcctccagc
gacagggtggccggccgcggcgattcgcggaagggcactcctggagtgccgtggatgacgacgggctgaaaccccatggg
ggcgggctgctgccgaagcgtagccagcgccgaggtgtcgggcccctgcgccgaggtgccgggcggcggacctgaggcct
cgtcgccggtgaccagggagcagcagtcagccggagggccgccgctggcgttgctgccgcttgctgctgctgcgtcgtgg
acgcgtgccgctgcgtgttgcgcagtgaataagctggcttctaatgcaccggcaccgtgcgtcgctagcccgcgtgcgcc
cgcagacgggctgttgggcggtgctgctgttagcggcgctttaggaatgcggctgcctgcggctccagtagatgtcgctc
gtggaaccgaagagctgcgtaactgagggcccgatgccttaggctcagtactggttgtcggcgccctgctgggagacggc
ggcctgctgtggcggctgcccgcaaactgcgccccccttctggttgcccctggtccccgctgctgctgacccggacgtgg
ttcgggctctacgggcggaagtagctttagaagctgttgcaactctcgattcgccagggcttacaccgtgcgtgacggtc
agtgctcttcgagcacgctggggtctcagaatggagtcgcttgaatcaatgcagcgccttaagcacagcgggcttgcccg
cgaaatgcttctcagtaaatggtcacacaccgctgacgctcgaagccttgcctacgtcacagcttggccctacgtgatgc
cagttccgaatcaccttgacagccgctgcatgctctgatagcagtgacgcaaaccgacctgtgatcacttcgtgatctag
taaacacaagccagtcacttcgtgactatcaaccaccagcaatcagtcacttcgtgaccacctcacactccctcacaacc
agcagtatgtgatcaagccacaacgccaatagccagtcacttcgtgaccaaccaccaccactccgtcacttcgtgaacgg
gtgcacagctagccctgcagctcgcgctggcgctgcttcaccagcaggcggctgcggcggaactccacgtagctgttgcg
cagctcgcggatgttgccgcactgccaggagtagtgggtggcgcgcacagctgtgcatggttacaaacacccacagccca
ggcgtaagaggggccacaaagccgtccctgccatcgcgcgagtaccttttgcggcggtcaaggttaacgtctttgtcaga
gtttgag
>Gypsy-22_cRei#LTR/Gypsy
tgtcacgccagggcgtgggaccggacatggcgtgggaccgtgccgggaaagctgtgaaacccggggtcagaaccagtgcg
gctgtcgagttgtgagtcagcacgttactaagcaggcacaactcccgtgtgccgattaccgtagcaatgctctgtttggc
cctaactgcccgtaagagcttgtgtgtttgagtgagctgggtttgtgctgctaggttatgcggagtgaggaagttgcgtt
atccgccagtctgacgcgcggaggcgggcggaatgaggcggagacaggtttatccgccccggtagctcaagacaagtcgt
cttgtcttgaactatctggtactacttgctggttagtgatttcagagacaacgaccattctacaatactcgtggatagca
cgaagtgcacagacagagccgcctctgtaactttgaggagacaagaaccgagcacccttgatacgcacagtagtctacgc
gcttaagagagcagtaagccacgtagcactcagttcaagacaagaccgcgaggcgccgcgcgcccgcatcctgctctcat
tttggtttcttggcggtcacaccgcgcgcaagcacaagtaagcattcgggtactctacctggagattaccaagccattag
ccggggcctctcaggctccgcgctagcgttcaaggattagcttcaccggcccgacggggttgcgctacagcaagctactt
ccagcctcccagacgtcattgcacaccggttctattgcttaggtgttgcgagacattcttcagttctgcttgggtgacga
gagttgcgggcgaattgctgcacgttacggagcaagcatcgtgataggccatcacgcctgtttgtttcagagctgctgca
tattaaccagcttcctacgccacaccttttgactttcttcgcagtgggcagagaggaccgagaagctgctccagctacgt
cgtctcacgaccgtccctctggctcacgaaccgtctcacgggaacgcgtcacttgggaccctcccaagcatctgcagcag
gcacgaggccgcacccttgaacaggagctccgcgagcgcagccgtggccgcagtgactccgagcgcaggcgcagccgcag
ccccaaccacatcaagagcaggcgcagtcgcagccgcagccgcagccctaaccccggcgccgcgcgcccaggcgccgctg
cagcacccgcacgctcgctgacctccagcgagcgcgccgccgtgcttgctctgctggtctcaacagctgctccccagcag
ccgcaccttgtcgcatcagaccccgacgcgagggtgcttgacaccgacccgtccttccggccactcctgcagccggcgga
cggcgagaagtgcctgcgcctctgcatcacgctcttggacggcgctccgccccttgagcttgtggaaggctgcctcattc
acggttggcagtccaagcacaccacatcacagtgcgacgtgctccggcgcgcacgtgctgcctacctagagtacgcagcg
tcgcgccccgcggcggcaccccggcgttagtcagctacagcgtgcagcccgtgtgcagcggctcagcagcctactgccac
gtcgtctgcgcgctacctgcgggctccgagacctcccaggtccccacacccgagccagtgctacgtctacgaggctaccg
tactactaagtgactctgagtcaccggcttccagcattccaagagtccgagacatcacgagcctctcaggctggcgcaac
gggagctgcacaaccttctccgtcttctgccgccggtgcatcctgagccaagacctgacgaagcagccgaccggcccgta
gggggcacgcggtcgggcacgcagtattcagggagtcgccagccttcaccagccaagcagtcggcgggctccaggcagcg
cagtctttccgttccacgccagtctccggccaaggcgacagcttctgcggatcgccaagccggtaacaacagcggtgcag
ggccctcggccccgcgcattagaccaacagtagacaacagcagcggcagccagcgcgccggttcacgcaccgacagccgg
cacactcagtctaccggccaggcgcctccaccgcctgtcgccgcgccgctcttacttcaggcagcgcccccgctccccgc
ggccgcgccacctccgccacctgcacccctcgcgttgcaggtgccaccgcaggcactcccagtgccgcagttggctgtgc
acaccttctccgactcagacgacgaacggagcatgagcaagcagttcaaacccatggatccctgggatcaccatcaggtg
cctccgctcggcaagcagctcagagaggacctgaacagcgcgcgcaagtaccacggcaactgcgcgtatgatgcggttcc
ggctgacgaggcgctgcgcctcatcgacgccggccccgacgtcaacaccccgtaccacttctggtggtccaaggagcgtc
ccacgctccaggcgcgcgcgcttgcccaccaccttgcggccaaccccgcgccaggcggccagcaaccgccgcccctgtgc
ggccaccacgtgctggacttctacatccagctcctgcacgaccatttcgccctggaccgcgctagctactacgaggaccg
ctacaacaggctgcagcaggaggatgagcagacgccgtcttcgctgctggctgagatgcggcagtgcgagccgcacctgc
acgccatgccgcaggacaagttcgcgatggacttcctgcgcaagctgcaccctcgcattgtgaccaacgtcaggaaccgc
tgggacatcatccccgtcaccagctggtacggccgcctctccgacatcgccaaggacgccgacgtggtttgggacaacca
ccggcgcgaggctagctatcagaagcgcatcaccgcggtctctgcagctgccagcgcgccctcggctaacccgagcacct
cggcgccagccgcgcgcagctccaagccctcgtccagctccagcggccccgccgcggcacccaaggcctcgtccagctac
tactgccagcaccacggcgccaaccgctcgcacaacacggagaactgcaacgtgctgcagagcaagcggtccactgcgct
ggccaccagctccggcccgccgccctcgcagcagcaggagctggcgcgcatgttcaaccagttcgcagctcagtttggct
tcaacggctactcggcggcggctaccagcactgctgctcccggtgcggcgaccaagtaccaggcggaggcggaccggcgc
ggcgcccgcggccgcggctatggcggcggcagcggtggtggcggcggcggtgacgcggccgcccgcgcaggagacgtgga
gcgctgtgactactgccggctgtctcaccccggcatctgctacgtcaagtacccccaccgtgctccgcagaactaccggc
cacgtgcgcaacacctgcaggacctgttcgcctacaacctcagcagggctcccctgcctgacaccaaggccggcaacgag
caggcgggcggcaccaagcaggcggctggcaacgagaagaacgccgccgcggcggtgaccggctacgacgacggcgagga
cgagctgtactacggctacgtgaccgccctggcggacgagagcccagcatccagcagcagcgcttcggcctcccaggccg
ccggtcgccgcggctactggttcctccacggcggtgacaactgcgttgcgtccacctgcagccagccctgggatgagccc
gacctcgcctgcctctcggtggcctgcgccgagctcagcccggactcctgcgcatgcggcgccctcgtcactggcctgtg
cgacaagctgatgatggagtgcgaggctcctgagggcggccccgggggctcccagcccgcgcacgccgccgagccgctgc
tcgcggcgatggccaccctcaagcagcagccggcgccggtgggcttccagccggctcccgccggcacgccggcggagccg
ccgcagcagcttctgagcccgtcactggcgccgcacaaccaggtggtttcctccgcagtcacgctgctgcaggccaaggc
tgaccgtcttcagaaggacatcagccagatggtgagcgagttggccggcgagacccgctaccagctcatgatggtcgcgg
cggcctcccaggccgctgagcgtgcaagtgacaatccgcccgcggccacgtgcgccacctgcacgcgtgagattggcgtg
cctgtcaacttctggaccgacacgccctgcatgtacacggtcgccaacgcccccctgggcggcgcggccgagggctacaa
gctgtcaccagacttccgccccatcaccagcgtgccaccggacgagttcacccgccagcttgaggagaaacccgcactga
aggcctacttcgacagcaacccggagatgttctactgcaacgtcggtgatgtggctgtgggcttcgcgcgaccgcgcaac
caacctctgcacgccctgccccaggtgctgcgtgaccacagcgccagcgtcaacatcgtgacgtcgtccttcgtgcgcct
gcaccgtctgccgactcgaccaaccacttcccgtctggctacagcttccagcagctctgagcgacagcagctggagctgg
tgcacgagcagctggtggtgagcatcaagcctggttcggccttcaacgtgcgcatccccatgaccaagaccctggtcgta
ggagacacacacctgtttgacgtgctcctgggcaacgagcagatgaagccggtcgccgactatgtcaccgtgctgccgaa
ggccatgctgcactacttccccaacgtgctggagttccccgactgcatcgtcagcctgccactgcacagcgccaacggcg
tgcgggcggccctggcctccgtcgagaactatgcagcctgctgcaccagcctctgcgaccccgtcgcgaagctggggggg
ggatgcaactctccgactgcgctcggcaacagcaccagcagcagcggcaccgtgcccggcatcgccagcagcagcaccga
tgtgcccgcaccctgccaggcgcccagcggcaccgcgcccagcaccgccggcggcactggcgtgatcagcggcagcgtga
gcgcagactgtgcggcctaccttgaccgcctcctcgcagcccgcctcgccgccgggacggagctcacaccagctgagacg
gaggcactggagcaggcactgattgcagcaacggggaaatcctccagcattcactgcgacctgaaaccccacaactacct
gctggataagccggtgctgccgacgcccaagcccgcggtgctcagctggcgcacgcggggcaggcgccgggtgcggtggt
actggcggcagtccctcgaccagaccagcactgacggcgactcccaggctacgcagtcccactgctccagcggcggcatc
aagtccgaggccccactgcacaccgccagcgcccagtccgacgtccatccgcccaccggcatctccgacgtccctccgcc
caccggcatctccgagcccagcaccgtcatcggcaacgctactgcggctgatgccgcccacgccgctggcggcagcgcca
aggctcccgcagtgggctgggcatccaaggccgcttcggctctgagccaggcggccgtcaagggcatgagctacctgact
ctccctggtctccatggccgccagcgtcggcgccgtgggaggcactttcagcggagcaccgggtctgcaggctctccagc
acctggaggccgtgcaggcggcgctcagcaccgctccaccacaccttcgcgcgcgctgggacgctgcgcaccaacctccg
tcctcagtcagcagcgcgggccccccgggcctctcgcacgtgctggccagcgtcgagtcgttcacctttgatggcaagat
ggcggctgccgcctccgagcgctacgagaaggacaaggacggcggctgggtgtggggcaacgctgtcggcatgacgcctg
agcacgccgcgctactacgggccacggtgcgcacccgcaagtcctctgccttcgcctacagcatggaggagcttcccggt
tactctggtgagcttggcgccttccgtctggacctgaccaccgacaagcctgtcatccagtcaccgcgccgctacagccc
caaggaggtcgaggtcatcaagcagaagagtgctgagcttctcaagcccggcatctgtgttgagtggacaggccccaccc
aggtggccgtcaaccctgtcatcgccgccaagcgggacgaggccaccgggctctggacaggagcacgcatggcgcaagac
taccgcccagtcaacaaggtgaccaagcccgacaagtacggcctacaccgcccagaagacatcttccagagcgtggagaa
ggcgcgtttcttcagcaagctcgacatgcgtcagggtttccttcagatctccattcacaaggacgactacggcaagacgg
cgttctggtgcggcaatcgtctgctcgcctacacccgcatgccctacggtctcaagaacgcgtccgccgcctttcagcgc
cgcatggaccacgagctgcggcgtgccggcctggacaaggtagctgtggccttcattgacgacgtactgattgctaccga
gaccgctgaggagcacgtcgaggcagtagcaagagtgcttgacacgctcgcagcgtgcgggctccgagcccatcctgaca
agtccatcttcggcgccgacgttatcgagtaccttggccacaacctctccaccttcggcatctcgcctcatcaggccaag
gtcgccgcaatcttggccctccagccgcccaagaacgtctcggagcttcgtacgcagctgggcttcatcaactactaccg
ctgctacatcccgaacatgagtgagatcgccgcgccgctgaatgagctgctcaagaacgacgcgcgctggcggtgggggc
tggagcaggaggaagcgcaccgcgcgctaaaggagaccttcatgcggcccgatgtcgtgttgcgccgcattgactacagc
cgtcaactcattctccacaccgacttctccaacaagggcatcgccgcggtcctcggccagcgcgatgatgaaggtcgtga
gtacatgtgcgcctgcatctcccgctccctcaacaagcacgaggccaactacagctcctacaagggcgagatgctggcgg
tcgtgtgggcggtcaagatgctacgccatcaccttatcggctccgatgttcccttcaagctggtgactgaccatcagccc
ctcctctacctcatgagctccgagggcctcacaggccaatatgcccgcttcgccctcgtcctgcaagagtacaactttga
ggtcgagcaccgccccgggatcaagcatcagaatgcggacgggctctcgcgcaaccctcggcccagcaccgtggacggct
ctggtgcccggcttgacgaagacgatgacgacgggccggcgacgctaccggcggtgtcaacaagtgaggagccgccaacc
gccgctgccgtggctgccagcctctcagcttgcgaggtcgtccacgtcgcccttgcaaccgccgtcccgctggcgccctt
ctcttctgacttcatgcccagcaccgaggaggccatctccggatggaacggctggggctacgaggcagccgcaccgccgc
ctgacgctcccgatcgtcagggcaaggctgcccgagcattgctgcgcagcgcagcactcgagtggcgagcggccagcaaa
ctccggcggcaaggcagtggctcaccctcggtggccccctcaccgtcgcctgtggccgtcagcgcctccgtgtggttcga
caacgccctccgccaaggcgtcacgttgtgggagcctaccggcggtctgggtggggcccttgatgcagtcctgctcaacg
gcattccagtcaggcgctaccactactcagattcttcacgtgaggcgcgctccgcgcttcaccaccgcctctcaggcatc
acggacctgcggccggagctattccctgcctccgcttgggaccagacgcttctctctctcccgcatggtgcctcgcacgt
ggcggatgcggacttgcggctgctgggacagggcggcgagccgattctcattgcagctcagtgggagtcaggggacgtcg
tcacacaggctaacgtactcagcttggcgagccgcgctcgtcagctgctgggcgagcagcgcgtaatgctgctctgccac
gtctcctgcaccaacaccagcaccccaccaccggagcagcgtgctgccgatgcggcggccaaggaggcctggggccgccc
gctcgtgtcagacgcagcgcggttcggctctggcttccatcagctctaccgcacgtggacaacgctagctgaccccgcgg
ccctgcgtgacgtggcggagtcagcgacgcgccccgccgcctgtgatgcgcagtccctcttgggcgtcggccggaccgtg
cccaccactgccaagccgctgcgtcctcccttctacccctgcgacgtcgaaggcaagccagtgaaggcgctcatggcctc
cgccgcccgcgccaacgtcagcgccgagtcagcctcaggcgcctgccccatcttcgacgccgagtcagggcgctacacac
ctcccacggctgatgagtgtgagcgcctgctgggcttcgacggacctgtcacatcggcgaccggactcagtgagcagcag
cgcaaggccctgatcgcatcagcggcaaacgtcacgcagctggccagcatcatcgccatcagtcgcgtgctggcggacga
ggtcaacgctggtacccccgccagtgcggcagccctggtcacgtggcgcacacccgccggcggcctcgccattcctctca
cccggacccctctgtcggccaatgacaccatcatcgcagcgctcgcctccgcagccctggagcctgaggcagctgcagag
gccgcctctcctacggacgcctggtcggacgacgccctgctggactatcttcgcaccggtgccgtcaacgccagcctgcc
ccaggctgaacagcgacgcctgcggcgccgtgcggcccggtaccgctggcaaggcgaccagcttcacatcgtggggctcg
acggccgcctgcggcaggtgccgcgccctgccgagcggggtgagctggtgcggcgcatgcatgagcaggcaggacacttc
ggcgtgcgcaggacctgcgcgctcctgctgcattcacactggtggcgcggcatcacggacgatgtgcgcagcgctgtcaa
gcactgcgaggcctgcgaccgcgtcaaggcctcctactccagccgccagtccgagctacacccattgcccatcggaggac
ttttctaccgctggggcgtagatctgtgcggccccttcaaccagactcagcatggcaaccgctacgtgatggtctgcgtg
gagcacttcagcaagtttgtgctcctggtgcccataccgtccaagcacgcccacgtcactgccctcgccttcaagcaaca
cgtgctgggcgtctacggttcctgcgccgaggtttgcacagaccaaggcagcgagtggaagggcgagttcgccacagtgc
ttctcgacgctctcatcgaccatcgccagacctctgctgatcatccccaagccaacggtctcaccgagagggctgtgcag
acctgcaagaaggcgctcaccaagctggcgctcggcgccggcgctgtgaccgactgggaccaacacctgccgtccattca
acttggctacaactgctccgcgcagtactccaccaagctcagcccgtacaccctcgtctttgccaacgaccccgtcgtcc
ctcctgcggtgaggcctcgctttgaccaggacctggacttggatgaccccgaggcagcggcacgctccgtgctgctgcgc
gccgccgccctgcggcggcacatggccatcgccggcggcaacctggcagtggcgcagcaccgtgacaagctgcgctacgc
ccggatgcgcggcggcggctacgaccccaagatccgcaagctggaggtgggcgactacgtctactatcgaaacaccagcg
agcgcaccgcactggaagcccagtcgcggcctgacatccttcgcgtgtgtgacctgcgtcagtcgggagtggtggtgctc
gagggccgctgcggcacgcagatcaccactcacgtcacgcacgtggcaccctgccacctgcccattgctgacaccgacac
ggatcctcgcctggcacgcccgtctatcaccctgtcctgcgaagtctgcaagatgcccgacaacgaggagtggatgctgc
tgtgcgacgcctgcggcacgggctggcacacgttctgcctcagcccgcctttggagggcatccccgagggctcatgggtc
tgccctacctgcagcagcaagggcgtctccgcggacagccttcgccaggagcagacgcagcggcgtgcggccaccgcggt
gcccgccaagttccagaagctgcagggagcgctcgccatgcgggcagccaagggtcgccgcgcgcgcagtgcggccaact
caggcgtggtcagctacgcagggcagcgacggcgtgtgcaccagttccttattgagtatcccgacggcagcagcgaagtg
gtcacccacacgcagctgcgtccccgtctcgtctcccagcccagctcagcactggcctcagccgtcagtgcggccccggc
gctgccagcgctcgtaggcaacgcgtggcccgggcgggtcagctgccccgcgtccactgcttcagagctggcggcacttt
cccaggtgatcaacattgagcatgcctcggctatctacgcgccctggaacgtgcctgacgcgaccgcggcctggctgcgg
gcgcacggctgccacctgcggcgcggcaagcctactcagggagctgcggcggcgtcagcggagtgtctgcagcgtgccag
cgatgacggtgtgaaaatgaatgtgctgtggtgcgaggccgagccattagttgtagatgcgtgccttgacgaggcccgag
cgtttgttactgaagctattattgcgcgcatgccccgtgattatgttgctactgccagcaaggcccgccttgcctggctg
cggaagcgccatgcgtgcggtgacctgatcattgcttcgtgcgcgacgtgtgtgtggctgatttatttaggaaagggtgt
caaacggtgggggtttgtcaccggcgcgtccgccggcgaccccgtgctttgattcagttggcggtttcatctcctggcgc
actaggcgcacatgtactgtgggtgcctgcttcttccagccccggcctgcatctgcgccgtggctggggggggggataaa
catcagggcacgttctgttagcatcagcacgcatcagggcgtgacagctgtcacgccagggcgtgggaccggacatggcg
tgggaccgtgccgggaaagctgtgaaacccggggtcagaaccagtgcggctgtcgagttgtgagtcagcacgttactaag
caggcacaactcccgtgtgccgattaccgtagcaatgctctgtttggccctaactgcccgtaagagcttgtgtgtttgag
tgagctgggtttgtgctgctaggttatgcggagtgaggaagttgcgttatccgccagtctgacgcgcggaggcgggcgga
atgaggcggagacaggtttatccgccccggtagctcaagacaagtcgtcttgtcttgaactatctggtactacttgctgg
ttagtgatttcagagacaacgaccattctacaatactcgtggatagcacgaagtgcacagacagagccgcctctgtaact
ttgaggagacaagaaccgagcacccttgatacgcacagtagtctacgcgcttaagagagcagtaagccacgtagcactca
taaacatcagggcacgttctgttagcatcagcacgcatcagggcgtgaca
>Gypsy-23_cRei_LTR#LTR/Gypsy
tgtcgggtgatatcgtgtgtgcggcacggcgcaactacctaggcccccggggcgtgacggggcgtgccgctagaagcctg
tgcccgtgtgccggtgttactgatggtttgtcatcccctgcatggcgggctgcatgggccttgccgaggggtttatagca
ctcaaccgcgacctggctcgctggttgagttgccgccagcgcaagctagcagaatgactatcactctgtgacaactcata
cccaacccacgagccttgcatgcctctgtcccttactccgccgcctctctcaaacgggagcatgacgtgccccgttagtc
tgcgtcagtctgcctaggccccgcagcagcagccagctctacgctgaacagcaagtgttataacacgaacctggtcgtcc
ccgtcagcggctaggattgatcaccctggtgcgcaacgggaattaagggactcagtggccatacggggtcgcctgctgct
tggcaccgtatccggacgatgcaactcaacccgagttttaccagaacggtgatggcgcatgtca
>Gypsy-24_cRei_LTR#LTR/Gypsy
tgtgacagccacgcgcaccccctgaatacatgcaacttgaaattttcgcgcgactacaagtgcaatgccagacaggggga
cgggcggccctaggatcggttgggtagcgttctggcggcacacccagagtgtatggcgacaccctgagtgctttgaccac
tagccctaggggaagggaacttgaccggattgcaggctcttgagcggaagacgggattatcgagatgcggaacaggcgga
aggttacggggcttggggctgtagcttgggctggagacctggggagagccgtgcttagggcaagcaggcagctgcgggtt
tcgaagccagggaggcttgggggaacaggtccacgcaggacagagagccagggaggctcggggatacacagggaaatagg
gtccagggagatcttgagggttacagggaagagtcttgatcttgacgagagctcagggcttaccgccgcagggtggggct
taccgcctggcctcaaccttgattaccgaaaggccgggagagaagggctctgccgcgggcacgggttactctaaactgga
ctggccctcgccctttaatactctccggacgactgcatgtacgacagtgtccacgtaacaactctcccgaccacaacttc
ttctggtccgggcttgagggcagacgtggctactcccgatggcggtcctagctgacccatcggggcccaggcggctccaa
accatacacaaacggggcccagtgacgtgtgctagcctgcttactacgtggcaacttgctcctgctacgtggcaacttag
ttccgtcatcgtcgttcgttgcgtaagtagtttcaacgatattcaaccactcgtggcccacgtgccccctccggtgcaac
ccggggaaaagcctgagccacgcggcccgtgatgccgatgctcccaaactctaatttagccaaactctcggttctgcact
ccatactctagtcgcaataatatatctaattagcaaagtattgtcttagcttttgggtgccaca
>Gypsy-24_cRei_I#LTR/Gypsy
gctgtgacccctccggctttggtgaccacgtcctcgtggtctaaaccggcayggcgtaaacctggcaacactgagatcga
ctgcattctcgagtcggtcttgagttcttggactaattgtagccttgaacgttcttgagtcttgggcgctagcagattca
gaagctgaagtccactgggtggcgtacatccggcagggcgtgctccaggcgcgaccccttctccatccgttcttgtccag
cagcctccggcagtgatggcggtggcccattggcggctccggttggcgcgccgacggctactggtacggaatcgtggcgc
tatggcggctgcccccagtcccagagcgtgccgccttcagccgcagcctcgggaacggtgcgggatacggtatgcgtggt
gagtggcctcaggtccaatgcccactgcggtgagggtcgtggtgctgtgtaggaggtggtgcgcgcggcrtgcggtgcgc
tggctccgccgcctgccgcatgcgttggagagcagaagtcgaacgtcgccttaagcatactgtagtacgcctcagtgctg
ggtgtcgaagtcgtaagcttgaactggaccttagcccgtgttgtccttgaacgcaggtgtcgtgcgcggcgaatcgtaga
cgctccatcgtgcgtggcgaatcgtaggcgctccatcgtgcgtggcggaacgtaggcgctccatcgtgcgagccgaaaag
tagaccctccatgaaaacagttacgtgggaaagcctcagatccacttgtgcaaccgtacggatgtcgtgtgcgggcgcga
ggcatccgactctctggtcatgcccggcggtccgggtccaggggtgtatagcatgatggcggcaggaggagtgtacgcgg
tacatcctggcttcgtgtcgtggtcgaactgcggggttgatccagcttcatggcgtggcgggcttgactctgatcgtgct
gaaagtgagcaggagtgcttgctgcttgcaggtgtcgcggcgtcttcataaggactgaccagtgggtactgaccagcggc
gctcagcgggagcagcactggcggatggagatggcgtggtgcgtgcagtacggcggcagtggtagtgctcgcatccggac
caacaacacgccgcgtgctggtgacgtccccctccaaaacggatgcggcgtccacgtcgctagaagcaggtgtgcggaag
gggagcctctgactcaaagggtgggtgggtgggaacaggtagcacgtccttgaaggctcggaccgcggtggctccacaat
cgtgaacggcggcggctcaggtggtggcactggacgtggcaccagagaagtgggtgacgtgcccataccgggtgaaggtg
tctccgagaggcgcgatgtgggttgctccacgggggatgacgtgaccagaagatgggcggggaatccggggtgaccggtg
ctgttggcgggcaccacagacggcccttgaacactcgaggcacgggtagatggtggcagcttcaggcttgggtagcacgc
ttgagtccaggtcttggttgcaatctcaggtgatcggaactggggctcaattgcctgcccatcgacctcggcagaaacaa
tggacagggtgccgtgtgtcgttgttgacgcagcggtgtgctccatcgcaggtgccggctgcctcaggcttgagaggtcg
aaaggccacaggtggcgaaaggggtccaggaacgggtcaggacacatctcgggtccgggtacaggcgttgcttccggaga
ccggtacgtgggcactggtgatgactcttgtgctcccccgctctccatgcaggcactggaaagcgaaggcaggtggcgga
gtgcgtcttcaacctccagcaggtgcggtgagaaatgctccgtagcggatgcggtggcgtgacccaggttggcagactcc
gtcgcattggtgacggcgaacttgtcctgggctgagtgctccacaggtgagatgtcggtcaggggagtttgtgagctgct
gatgctgctgtcgccgtccgttttcgcagggtccattgacgctggagtagctgctccctcatcagtggtctgcggtggtg
gagacgccggcgctgaccagcacagagcgaccgcagatggctgggatgggccagcctccgcggcccccgcgcagagtgaa
ggatccaccgccgcgcctggctgcagcgcggcgacagctgctgtagatggcgaaactccaccggcgactgaaacaggtgc
ggctagcacgacgggcccggctgcaggtcccggtgctggcgtaacggcggcagggctggaaggcttgtccggcagcgaca
gctttgcggtgctgctggtggctgcagaccagaacagcgatcgcaatgcatctcccgttgtacgacggcagtaggtaggc
ggtagcggcggcccgaacattggtgacgcgctaacgcttgtgtcgccgctacggatctccgcaggctccgctgttggctt
ccggtttggcggctggaggtgctgctgccgggctgcgggaacgtgtgcagcggcgtctcggggaggtgagccctctgccg
gcggtgtggcagggctcgcactgctggccagacacaacaagcgcgccgccgctcctgtcggggcggtagctgtcgcggcg
gcggcacgccgctgcacttgcgctggatgtgacagggcctggtctggcgccagtgatggcctcctgctgctgcggctgct
gccgctgctgctgcggccgctgcagctgtcactgcgactggagagctccccttgcttccagcaggtccgtggcgccgccg
catcggtcggggcggttgctgctggcgccgccgcgtcttgccgcggcgccattcctgggttccgcgatggtgagggggct
tggcttgaagctgctggcggcggcatgcgtgggtgcatgtacgcctcttgggaaggtgctgccgtgatgcggtcgaagtc
gctctcggccttgtagttgtaggcggttgcgctgaactcgagctctccacttggctcggcacacatgtcggtgaggtgcg
cagcaccgccgcacatgttggcctccagcagtagggacaggcgccccatctgccgtgccagttcatccatgacgttgttg
tcaactccctccgcctgtgccggccgcgcaggattgccgtcatgcctgccccaaccacgtccctggtcgcggcggccgtc
accaccccgggcctgaggatggggcccagggggcgccgacccgcgacggtcagctggcggaggggcggcctgcggccgcc
gagcatcacggcagtcctggaagcggggtggaacagcagggtggcagctatcttcggggtcttcacggcgaaacccgcgg
tcccggcggtcatgacggccaaagcgacagtcaaacaaccggacacgggagtcgggattggagatgttgacgacgggatg
acgggaagatgcgctgcggtgtcgcccttcatcaacgtagatggcgtcacggatggcggcgtccagggtgcggggcttca
tcaggtagaccaggtcgtacacggcaggtagcaaaccgtgcatgaagttgtaggtgtaggttgggtctcgattgaggtca
atggagagctgggaagccaggtcacggaaacggtcggcatattcccgcactgactcccatcgctcctgacggcaacttga
cagctggttgtagagatcctccttatccacgtcaaagcgctcaaggaatgactccctgaagaggtcccaggtgttgacaa
acgcctcaacacctgaataccactttgcggcagtgtcccctaggcggcacacggccacatctagggtttgctcatccgtc
cagccgtacatgcgggatgcacgttctagccgggtgagccactgcctagcgctgtcatccgcttcatagaaggggatgga
gttgacactcgaagctgtcacgtgagctgccatcctgagggtattggaatttggggaagaaacccccggaaatgaagtgg
agtgctcagtaggctgtccagaaagcgtcctggtggctgactcttgaaccgcttgacctagagactaggtgggtccgcgc
agaagcgcctaccctaacccagtctcgatacca
>Gypsy-N1a_cRei_LTR#LTR/Gypsy
tgtgggcggaacacggaagttctacgacacacaagtatataaccctgcggacggcgccctggggcatctagatgtgtctt
ttaccgactgtcctactaca
>Gypsy-N1a_cRei_I#LTR/Gypsy
tttggtatcgagttcagggcccgacgtgcgttatctgcggacaatgcgcacgcgaccacayaaggtcgggggttcaaatc
ctggtgacgtcggtaaagtccatcacttcggctatgcgagagtcgtaaaggcaccaacaaacagttggctactggcgctg
ctcaggtagcgggtagacgcgacgtgggcctcgtcaccccactgccacagaaacacaaacggttgccaaagaagtactct
ctacgctagcgtggtgactgcccgggacgtgcagtccagaagggggagag
>Gypsy-N1b_cRei_LTR#LTR/Gypsy
tgtgggcggaacacggaagttctacgacacacaagtatataaccctgcggacggcgccctggggcatctagatgtgtctt
ttaccgactgtcctactaca
>Gypsy-N1b_cRei_I#LTR/Gypsy
tttggtatcgagttcagggcccaacgtgcgttatctgcggacaatgcgcacgcgaccacataaggtcgggggttcaaatc
ctggtgacgtcggtcaaagtccgtcgctacggctatgcgagagtcacaaatggcaccaacaacagaagttggctactggc
gatacctttggcgggggggtatgcgcgacgtgggcctggtcaccccactgccacagacaaaacggttgccaaagaagtac
tctctacgctagcgtggtgactgcccgggacgtgcagtccagaagggggagag
>Gypsy-N2a_cRei_LTR#LTR/Gypsy
tgtcgtgacctggcgtgtgaccgtgcatatcgtgtgactgagtgatttgggtgtggttttggcgtgtgggaagaggggaa
cgtgcccgaggttggttggcccgacacggtgtattgcatgggaggccggagtacgggtgatccgagagaggatataggtc
gcgtctgagagcggctagagccgtctctcattccgatcctaggcgagatagtctttgaccgttctatatgagggacccgt
cctagtggacgttaaactctttggcaacatgtaagccggaacgtgatcgtcttgcgccaccctctcgctcgctacgcatg
cgctccaggccgcctacaccgtggccaacacggccatttgcagaggccgacataacagatctgcaaacatcagtcgccgt
caggcacacgaaacgttcattgtcctatcatagggcgcgaca
>Gypsy-N2a_cRei_I#LTR/Gypsy
ggaatgagagacgcgggagrcgttccgccatcgccgaccaccatgatcagtcgctctttgctctggccgatctgcctaga
ccatggagctatgttcggacctatctgactgtgatcgatattatcctgagcagatcgcgactactagcgagcggagtaga
cggccgctggcgctcaaatcattctaacggaagaatgcccacagagcgttggggagtttaagccagcttgaggacggaga
tcgccatgatgcggacgttgccgagtgccggagcgaaacgccgcggtggagagcatctgcaaaatgcgagaactcgcgca
gtcgaaggtgttgacgagttctgtaggttcatacatggcagtcattgaagttgcgtttgtcgtgctcatgtctttcagtg
tttgagacgcacacgttgcatcgatgttggaggcgctgtatgccccagctcgcccaggagctcataggagtggtgccctg
aatgccctgaggctcatttggttgtgttatgtctgaggttcgccattagccgccgtgaacggagcgacaggctcaacgcg
catggctatcacgcccgcgagccctctccattgcggttcacaccaaggcagtgtaggcatggtttgtgagactttcagac
gcatgactgcactgagacagacgtacacgcacgcagactggcaatatgcatacggcacaccctgcacaggcccagacgtt
gcagacgagcgccgcattgacattgcgccgcacgctggggggggagtcgccgtcaggcacacgaaacgttcattgtccta
tcatagggcgcgacagc
>Gypsy-N3a_cRei_LTR#LTR/Gypsy
tgttgtaatatggactcttgcctgccctgctagcgtgcctggtattcctgtatcctgttacatgcgaggcccttatatcc
ggccgtgtcctgtatccttgtcctgtatcctggttgtatccgactgctacctgttaacagttatcagtatcggtctggtt
gcaaccttaagactagggcggactctgccggtcctgcatggggtacagcacacgctttcccctcttgctacgctacgctc
ttccctgagtgtttgcctagttggctgaccggacagccgtttcacaaca
>Gypsy-N3a_cRei_I#LTR/Gypsy
ctcccacgcgggcagacaactagcaaacaccgctatccctattgcgtgtaaatcaacttcacagctctactaccgctgct
tcgtacttccgcactatccgcaactggtaaacgcatacacaacctgcactgcttattcgcacgttcacaatacacagcac
aaaccgagagtcaaagtcagtacgctctcgcacgctgcacttgcacgcatcctatccaaatctgttcagatcacgcattc
gtacatgctaaaacagctccagcacgctcccacggtcttcggcttgcatctcaccgacacctgagttgatttagcgcacc
gttgccgcacagcatatcatatcacgcagtcatgaaaccgtgtcttgcctctgtctcgtctcactgcatgtcaattgcac
gtcaatcctcctgtctccttgctttaccgcacgcccatcatggcgcggcaccaktccacaagcgcttgcatcyaatccgt
gctgtccacaaacgttcccatgcgtccacgggaaagttcctgtcctgcatcatggyatgcacgttgcatcctgcatttgc
tcccacggctatctaacgtgtggtggcgggcttgacgtgtgcaacgccaaaaccccatcccacgtcaaggccgccaaacc
ctaccccgggtctcctttctcctgctcactcgaatcctcgcacgcgccagccgcctgcgcacgtaccgcctcctctcccc
cgccgtgactgaagatgccaaaaggagtacggagctccagcacctcccatccttgcgggtgctcccacgcacatgaagcc
tcctcactcgatgaccgctcccacggctcctccgaaaccgtgctggcgcactcccgctgtgccccatccgacatcgaact
ctccgcacaccccgtgatcgcatcaccgtacagcggattgtgcgcgtgccaagacacacgcagtggctcgctgattggct
caatccccactgagctgttgctcgccccctcatctttgctcgccgctggctgagccccacccgaagtgttgctctccgct
gtgycgctagccacgcmagycgtcagtggcagccaaaaagtgcacaccacctcctcacgctccgcgccytcgtcgtcctc
cgtctgacacgcgactgatgctgccgttgttggcgctgctgctgttgctgctgctgccgccttgggtcgccgaggtgtca
cccgccggttcggcccccacggcacgcacttgatcaggctgtccaacatgcgccgtttcacgcagtactcctccgtgtga
aggccatacaacctgccaaaccgcgcgttgtgaggcccgccacagtcgtagcatggccccaggccgtacgggtgctggag
gtatatcccgctggtccgccggtctgctttgcgtcggcaccactctgggcgttcctgctgtcgtggctccgtcgaggctg
tcgtggctccgccgcacagcgcagctccaaaactcccaaaccgctcactctctctcttctgctcacatcccatcccaacg
ctgaaatccggccagccatgtaatggcccaattatcgcgggcatcgccgccgacttctgacttcgacacctggttacttc
ctatatcctgtatgtaacctttattcgttatcctttatcctttccgtaactcaggccctgtatcctacgctagcagctcg
aggtttccgcgtcagcgacgagcgcggggctcataacc
>Gypsy-N4a_cRei#LTR/Gypsy
tgtcacgccataacgcgtgataacgcattcctgacgtgccctggctgatgtggtgctgcgtggctcactgccccttgctg
agcgcacagactaatttaggttgacgagatatcgattctggtaagacctcttgttggttaaacgcgtattaccaccggcc
gtgtataggcgcagcggggttctgtctgtgaaatcgctaaccagcaagccgtaccagagagctcgagacagaacaagtca
tctcgagctggtgaccacacaaacaacggcgccccaagggggaatcgcctcatccggatacgcaaatccttagccgcgtc
ataacggcatctacaaactgcgttccaacgtacttcacacttgtaaagcacaacaaagtaaggctagcaatgactcagcc
ttttaccgtccggggcccgggaggcacccgttccgcactgacactgccctaaacccgacagccgcaacaaccctaaccct
gacgttaggcagctttaccggcactatccctcgccgtgtccggtcacacgagctggcgtgacagctgtcacgccataacg
cgtgataacgcattcctgacgtgccctggctgatgtcccccccccagccgcagcacggtaatgggttgtggtctggtatg
caggcgggcacactgaaacaagaggcgcacatggtagcagtgctgctcaagcagcaacacacacagactcatacgcaggg
ttgccagacgtcgcgctggttataaacccgtacctcttcaccatctttgctaggtagactagccacaaacatgtctcatg
cgatgcaatgatgaaccctccgtcggcatgatgcaggagcagccgagcaaggcaggtgtgctggcagcggcaatgctatc
gtaaggcaagcgtgcaaggaatgctgaagttcctaacacacgcgcctggtcaagacatgcattcccaactacaggctcag
cctcaaaccacacattcatctgcaccccatcaccattgagcacgctgccgccacaggagcacgcagctgctgtggacacg
ctgccgccacaggggcgcacagctgaagactcgaacacgctgccgccacgggggcgagcagccgaaggcgccgccgccac
gagggcaagcagctgaagacacgctgccgccacgagggcgagcagctgaaggcaccgccgccacgagggcgcgcggttga
agctgggctgctgccatgagggcgcgcagctggaagcaccgcccgcctgagaggcacgcggctgctgataggctgccgcc
acgggggcgcgcagctgaagacacgctgccgccacgagggcgagcagctgaagacaccgccgccacgagggcgagcagct
gaaggcgccgccgccacgagggcaagcagctgaagacacgctgccgccacgagggcgagcagctgaaggcgccgccgcca
cgagggcaagcagctgaagacacgctgccgccacaggggcgagcagctgaaggcaccgctgcgacgagggcgcgcggatg
aagacacgctgccgccccgagggcgcgcagcggaaagcaccgccgcccgaggggcacgcagcgctgaagctaggctgccg
ccacgagggcgcgcagctgaagacacgctgccgccacaggggcgagcagctgaaggcaccgcagcgacgagggcgcgcgg
ctgaagacaccgccgcccgagggcacgcggcgctgatcctcgatgcgccatgactacttctgcagcgcgcgggagacctt
ggcgcggtcgctgggtccgagcgcgcgaatggcctgcagcagcgcctgcatttccatggactctgaggagctgctgggcc
cagcgccggtgctgctggcgggcatggtgccgccggtgctgctggcggacacggccccgccaatgcgccgctggtaggac
tgctcccgccggtagttgtcccaggcgatgtcggcgtccttggcgatgtcggagatgcggccgtaccagtcggtgacggc
gatgatgtcccagcggttcttgacgttgggcacgatcttgcggtgcagcttgtgcacgaagtccatcgcgaacttgtccg
gaggcatggcgtgcaggtgcggctcacactgccgcatgtcggcaagcagctgggagggagtcttgtcctcggtctgctgc
agcccgttgtagcggtcctcgtagaagctggcacggtccagggcgaagtggtcgtgcagcagcttgatgtagaagtcgat
cacgtggtgaccgcacatgggagccggctgctggccctgctgcgccgggttggccgcctggtggtgggccagcgcacgcg
cctggagcgtgggacgctccttggcccaccagaagtggtaggcagtgttggcgtcgggtccactgtcgatgatgcggagc
gcctcgctgacagggacggcctcatacgcgcagttgccgtggtacttgcgcgtgccgttgagctgctccttcaggtgctt
ggacagcggcgggaccgactgatggtcccaggggtccatgggcttgaacagcagcttgctcatggtgtgctcgttggagt
cggagaagttgttgcagcaccgagggcgctagcggtggcaacggcgcggccactgggagcggcggcgctgcggcaagagg
aggtggtgcggcgacaggaggcggaggcgcttgaccggtagactggcgtgcgccggctgtcggtgcctgaaccggaacgc
tcgctgtcgctactgttgccgaagattggcttggagcgcggggccgagggccctgcctgcaccgcagctgttaaggccag
gcgctgttgaagcactgctgcttgtcagccaatagtgatgagtgaccgagggtcacactgaagacgctcgcgcgcagctg
gtgtcgtggtgagcccgaggggctgctggactgatgccgcggtggcgagatgacttggcttcgccgtgcccgtgagacgg
ggagcgagcgcgagggacggtcgcaaggcgactgggctggagcagctcttggtccgctcggctcactgcacgggaaataa
agcggtgtcgcgtagaaatcaggttagtgtacagctcggaagaaacaagtcgtgatggccaatcacgctgctcggtccca
aaactgccgcagttcgcccgagactctcgtgacccagagcagaaattgtggactgtcttgtagtacgtaagtgggccctt
gactaccaagacgtcggtgaggcaggaagtagctggcaggaacttgaccctgagagggcccggcgctcgccgcagctaaa
ccttgacgcaagcgcaggatgtgatcctggcttaactcccagtagctaggctgtgagccctgagctggcgtagagagcgc
gcgcggcttggccgctcagaaatcgatgtagggcaggttaacgggccgccgacggctccgttgttctgtctcgagctggt
gctgcgtggctcactgccccttgctgagcgcacagactaatttaggttgacgagatatcgattctggtaagacctcttgt
tggttaaacgcgtattaccaccggccgtgtataggcgcagcggggttctgtctgtgaaatcgctaaccagcaagccgtac
cagagagctcgagacagaacaagtcgtctcgagctggtgaccacacaaacaacggcgccccaagggggaatcgcctcatc
cggatacgcaaatccttagccgcgtcataacggcatctacaaactgcgttccaacgtacttcacacttgtaaagcacaac
aaagtaaggctagcaatgactcagccttttaccgtccggggcccgggaggcacccgttccgcactgacactgccctaaac
ccgacagccgcaacaaccctaaccctgacgttaggcagctttcccggcactatccctcgccgtgtccggtcacacgagct
ggcgtgaca
>Gypsy-N4b_cRei#LTR/Gypsy
tgtcacgccctaacgcgtgataacgcattcctgacgtgccctggctgatgttggtactgcgtggctcactgccccttgct
gagcgcacagactaatttagattggcgagatatcgattctggtaagacctcttgttggttaaacgcgtattaccactggc
cgtgtataggcgcagcggggttctgtctgtgaaatcgctaaccagcaagccgtaccagagagctcgagacagaacaagtc
gtctcgagctagtgaccacacaaacaacggcgccccaagggggaatcgcctcatccggatacgcaaatccttagccgcgt
cattacggcatctacaaactgcgttccaacgtacttcacacccgtaaagcaccacagaataagactagcaatgactcggc
cttctaccgtccggagcccgggaggcacccgttccgcactgacactgccctaaacccgacagccgcaacaaccctaaccc
tgacgttaggcagctttcccagcactatccctcgacatgtccggtcacacgagctggcgtgacagctgtcacgccctaac
gcgtgataacgcattcctgacgtgccctggctgatgtcccccccccagccgcagcacggtaatgggctgtggtctggtat
gcaggcgggcacactgaaacaagaggcgcacatggtagcagtgctgctcaagcagcaacacacacagactcatacgcagg
gttgccagacgtcgcgccggtaataaacccgtacctcttcaccatctttgctaggtagactagccacaaacatgtgtcat
gcgatgcggtgcatggaccctcggcatgatgcaggagcagccgagcaaggcaggtgtgatggcagtggcaatgctatcgt
aaggcaagcgtgcaaggaatgctgaagttcctaacacacgcgtctggtcaagatatgcatccccaacgacaggctcagcc
tcaaaccacacattcatctgcaccccatcaccattgagcacgctgccgccccaggggcgcacagctgaaggcaggctgcc
gccacgagggcaagcagcggaaggcaccgccgcctgagaggcacgcggctgaagctaggctgccgccacaggggcgagca
gctgaaggcaccgccgccacgagggcgcgcgcatgaagacacgctgccgccacgggggcgagcagctgaaggcaccgcag
cgacgagggcgcgcggatgaagacacgctgccgccacaggggcgagcagctgaaggcaccgccgccacgagggcgcgcgg
atgaagacacgctgccgccacaggggcgagcagctgaaggcaccgccgccacgagggcgcgcagatgaagatacgctgcc
gccacgggggcgagcagctgaaggcgccgccgccacgagggcacgcggatgaagctaggctgccgccacgggggcgagca
gctggaagcaccgcccgcctgagaggcacgcggctgctgataggctgccgccacgggggcgcgcagcggaaggagtcgcc
gccacgagggcgcgcgcatgaagacacgctgccgccacgggggcgagcagctgaaggcgccgccgccacgagggcgcgcg
gatgaagacacgctgccgccacgggggcgagcagctgaaggcaccgcagcgacgagggcgcgcggatgaagacacgctgc
cgccacgggggcgagcagctgaaggcgccgccgccacgagggcgcgcggatgaagctaggctgccgccacgggggcgagc
agctggaagcaccgcccgcctgagaggcacgcggctgctgataggctgccgccacgggggcgtgcagcggaaggagtcgc
cgccacgagggcgcgcgcatgaagacacgctgccgccacgggggcgagcagctgaaggcgccgccgccacgagggcgcgc
ggatgaagacacgctgccgggtcgggggcgagcagctgaaggcaccgcagcgacgagggcgcgcggatgaagacacgctg
ccgccacgggggcgagcagctgaaggcgccgccgccacgagggcgcgcgcatgaagacacgctgccgccacgggggcgcg
cagcggaaggagtcgccgccacgagggcgcgcgcatgaagacacgctgccgccacgggggcgagcagctgaaggcgccgc
cgccacgagggcgcgcggatgaagacacgctgccgcaacgggggcgagcagctgaaggcaccgcagcgacgagggcgcgc
ggatgaagacacgctgccgccacgggggcgagcagctgaaggcgccgccgccacgagggcgcgcggatgaaggccggctg
ccgccacgagggcgcgcagctggaagcaccgcccgcctgagaggcacgcggctgctgataggctgccgccacgggggcgc
gcagcggaaggagtcgccgccacgagggcgagcggctgaggcaccgccgcccgagggcacgcggcgctgatccttgatgc
gccatgactacttctgcagcgcgcgggagaccttggcgcggtcgctgggtccgagcgcgcgaatggcctgcagcagcgcc
tgcatttccatggactctgaggagctgctgggcccagcaccggtgctgctggcgggcatggtgccgcgggtgctgctggc
aggcacggccccgccaatgcgccgctggtaggactgctcccgccggtagttgtcccaggcgatgtcggcgtccttggcga
tgtcggagatgcggccgtaccagtcggtgacggcgatgatgtcccagcggttcttgacgttgggcacgatcttgtggtgc
agcttgtgcacgaagtccatcgcgaacttgtccggaggcatggcgtgcaggtgcggctcacactgccgcatgtcggcaag
cagctgggagggagtcttgtcctcggtctgctgcagcccgttgtagcggtcctcgtagaagctggcacggtccagggcga
agtggtcgtgcagcagcttgatgtagaagtcgatcacgtggtggccgcacatgggtgccggctgctggccctgctgcgcc
gggttggccgcctgatggtgggccagcgcgcgcgcctggagcgtgggacgctccttggcccaccagaagtggtaggcagt
gttggcatcgggtccactgtcgatgatgcggagcgcctcgctgacagggacggcctcatacgcgcagttgccgtggtact
tgcgcgtgccgttgagctgctccttcaggtgcttggacagcggcgggaccgactgatggtcccaggggtccatgggcttg
aacagcagcttgctcatggtgtgctcgttggagtcggagaagttgttgcagcaccggggggcgctagcggtggcaacggc
gcggccgctgggagcggcggcgctgcggcaagaggaggtggcgcggcgacagtaggtgggggcgcttgaccggtacactg
gctgcgccggctgtcggtgcctgaactggaacgctcgctgtcgctgctgttgccgaagattggcttggagcgcggggccg
agggccctgcactgcagctgttcaggccaggcgctgttgaagcactgctgcttgtcagccaatagtgatgagtgaccggg
ggtcacactgaagacgctcgcgcgcagctggtgtcatggtgagcccgaggggctgctggactgatgccgcggtggcgaga
tgacttggcttcgccgtgcccgtgagacggggagcgagcgcgagggacagtcgcaaggcgacggggctggagcagctctt
ggtccgctcggctcactgcacgggaaataaagcggtgtcgcgtaggaatcaggttagtgtacagctcggaagaaacaagt
cgtgatggccaatcacgctgctcggtcccaaaactgccgcagttcgcccgagactctcgtgacccagagcagaaattgtg
gactgtcttgtagtatttaagtgggcccttgactaccaagacgtcggtgaggcaggaagtagctggcaggaacttgaccc
tgagagggcccggcgctcgccgcagctaaaccttgacgcaagcgcaggatgtgatcctggcttaactcccagtagctagg
ctgtgagccctgagctggcgtagagagcgcgcgcggcttggccgctcagaaatcgatgtagggcaggttaacgggccgcc
gacggctccgtggttctgtctcgagctggtgctgcgtggctcactgccccttgctgagcgcacagactaatttagattgg
cgagatatcgattctggtaagacctcttgttggttaaacgcgtattaccactggccgtgtataggcgcagcggggttctg
tctgtgaaatcgctaaccagcaagccgtaccagagagctcgagacagaacaagtcgtctcgagctagtgaccacacaaac
aacggcgccccaagggggaatcgcctcatccggatacgcaaatccttagccgcgtcattacggcatctacaaactgcgtt
ccaacgtacttcacacccgtaaagcaccacagaataagactagcaatgactcggccttctaccgtccggagcccgggagg
cacccgttccgcactgacactgccctaaacccgacagccgcaacaaccctaaccctgacgttaggcagctttcccagcac
tatccctcgccgtgtccggtcacacgagctggcgtgaca
>LTR-N1_cRei_LTR#LTR
tgtaacgggagactcgctcccttgtcaacctaggcgacaatcctcttgttaca
>LTR-N1_cRei_I#LTR
ttggtgcgaaatgccaggagtcaccctgactgttgaggtcccaggatcgatcctggatgggtgcatgggtccgaactagt
gcacaagagggttacaccctccttgccctgaggtggatggcccgtgagagcgaggcaacaacgcaactgggccaaaggca
gtaaacccaccccgcgcctgcagtgagcctaaaaacatctacggatgcgctggtggtctcacgaggacgttcgcttccag
ggggggaggac
>LTR-N2a_cRei_LTR#LTR
tgtaacgcgggtacttcccgttcctgacaacttcgaagggccttttcccgtcgttaca
>LTR-N2a_cRei_I#LTR
attggtatcgagaccacccagcgttccgatggtataacagccggaggtcgctggttcgagtcctgagtacgtcggaattt
ggcttcgctcaaaaaaccggcactaggggattgcataccgtggtgccttctcgacgcggtgacgggtaatgccggccgtg
gtgtcaaaattaggtttctggcgagcagtcacattcgcagatccacccgaggacgtgtgatccaagggggggagaa
>LTR-N2b_cRei_LTR#LTR
tgtaacgcgggtacttcccgttcctgacaacttcgaagggccttttcccgtcgttaca
>LTR-N2b_cRei_I#LTR
attggtatcgagaccaaaccccaaartccatgttgcggatgacgaaggtcatggggtcgagtcctgcgtacgtcggaatt
aggtttcgctcaaaaaatcgacactaggggattgtgatgcgaggcgctttctcgacgcggtgacgggtggtgccggccgt
ggtgtctaaaatggtttctggcgagcagtcacattcgcagatccacccgaggacgtgtgatccaagggggggagaa
>LTR-N3a_cRei_LTR#LTR
tgttgtgctgcgttatcctgacagtaaaaggactagctagcagatgacagaccatcgtttccacagcaccgcactaca
>LTR-N3a_cRei_I#LTR
actatcccccctccagatgaggcgtcccgacgaattcaactcgcagatacgggagcagagctgcgatactcctcagttca
gacgtatccccggaagcagagcctgcatacttccgtgcccagcaggtggcgcggatcgaacccgtgacttgaggatagct
ggtctcgataccact
>LTR-N3b_cRei_LTR#LTR
tgttgtgctgcgttatcctttcaggaaaaggactagctagcaggtgacagaccrccatttccgcaacacggcactaca
>LTR-N3b_cRei_I#LTR
actatcccccctccagatgaggcgtcccgacgaattcaactcgcagttagcrtgggtgccyccacctcccactcagacta
accccagaagcagagctcataatacttccgtgccatcagatggcgcgaattgaacccgggtcggtttgcagagatagccg
gtctcgataccaaa
>LTR-N4_cRei_LTR#LTR
tgtaagcagtcacaaaacgcatcccaggatgacaggatcgcttaca
>LTR-N4_cRei_I#LTR
ttccccccccttagaagggtgcgtcctcgaacccatttttgctggcggcggtcagcgggttaagcactcagcgcgtacaa
gggcttgccattgtttaagctcggtgcgtgactgtgagataagcgcgcttggcgcggatcgaccttgcgacctcggaggc
cgtatcgcacgtatgcgctattcggtctcgataccaat
>PAT-1_cRei#DIRS/PAT-like
agtgctgaagctcaaatgctcgtcaccgtatcagctaactttgagtggccttcaccgttcctcgcgccaccagccccagc
atgcttcagttcagcataccctctcgcgaagagggcgggacgggtgggagctcggttgcggtcagttcgagccgatacgg
agcgagcaatgctatggtaagagtttaagcaagtagtcaaaataggcgaagcaagtaytgacggcgaacaactgggcgaa
caacttaacacctttcgcctcgatatgcgctcaccactgtaacaggcaaatccgaatggcagtttattattatcggtatt
gcgagctcgggcgagcgagctatcgaaacctgtgagttctctcggcacgaaccgtgtcaccgtgcgtgcctccgtcgcgc
acccaatcactaccttcgtgcgtcgcgcaggtcacaccgttaagcggggctcgttatccgcctctcgggtacttaaacct
cgcctcgagcagcgaccttctgactccccacaactttctcagtgtcggtttcccgccggtgggtggctcgaatgccggat
gcataagggtgcataactggctaacgcctttcccaacagttcaagctttcgaacaagcccttttatccggcaacgacggc
cagcccacccaacgcgcctccactggcggaatacggcgtgagtggttaggggtcgtgctgttcttgcggtcggttactga
cccgtttccatgtgcttgcaggggtacctggctcagctgcggctggggcaggtcgcttccctggtggttgatcccggtgc
aacacctgatgccaccgagcggcatgccgtttaccaggcggggytggaggccgcgcacgagctgcgtcagtcagctttgg
cctctgcgactgtcgccaggcaaaacaaagccgcggcggagttgtggggctggctccaacgctaccggccgggcgtctca
cccgctacctgttccgacgaggacctagcggcatacgtcatgaaggggtggcttcccaaccaccattctcgcgcttcggc
ggacgtgccggccggtcccagcgctctgaaatctcacctatcgtcactgagcggcttcttcaaccgcatcgaccgcggrg
gcccctacaactcgtctactagccgtggcaacccttgcgagtcttctatcatcgaggacctgcgcactgcttaccagcgg
gagcaggtgcaggcgggttatgcggaggtctctgcggtgcccatgacggaggccaagtaccgcgctctggccttctacct
gtgggctcagtacagcgcggcggccaccgcaatcgagcggctagtagcgcttcgagaccacttatgcgtgttgctgctgt
ggcagacggctgtgcgggggcacgacttgggcaagctgggcaccggcgacttcgtaaaccccgacaacacggcgctgccc
ttccagggtttcccgctgctgccgccatggcagtggggctcgtacctcggccccatcctgtgcttctgcgagcgcggaac
caagactcacaagctggcgcgcgcacctccgatcttcctgatgcccgatgtggcggagcctcgtctcagcataccgcgcg
tactggcgctgtacatggcgctttgctctgctgccgatgcgcctcctggtagcgcagtggcggacctgctgttccggcct
ctcgccccggatggaaagaggttcaaggagactcccctgagcagttctgccatgggtgctcggctccgcatgcacctggt
tgcggctggtctgtacggcggcgaaaccgtgcacagctttcggcgcggttcattgcagaatgcgcaggcggtggggctgc
caccgtcttcactgttagacttggggcagctgcgcactcccgccgtgctagagcgttacttggactctagccgtcactta
ggccgcgacgtgcgggctcgggtagaatgaatgtacagatggcaggagtggytgcgaagtctagggtgtgcaagccatcg
actgaaccgtggatgtatgggagtgcaaagggacagggtttaggcaggtggatgtatgggagaggtggtggacacacacg
ccgattgcgtgtgacggtaccaacgaccgcgtgctttggagtgcccgggtgctgggcatgggaagnnnnnnnnnnnnnnn
nnnnnnnnnnnnnnnnnnnnnnnnnnnnnnnnnnnnnnnnnnnnnnnnnnnnnnnnnnnnnnnnnnnnnnnnnnnnnnnn
nnnnnnnnnnnnnnnnnnnnnnnnnnnnnnnnnnnnnnnnnnnnnnnnnnnnnnnnnnnnnnnnnnnnnnnnnnnnnnnn
nnnnnnnnnnnnnnnnnnnnnnnnnnnnnnnnnnnnnnnnnnnnnnnnnnnnnnnnnnnnnnnnnnnnnnnnnnnnnnnn
nnnnnnnnnnnnnnnnnnnnnnnnnnnnnnnnnnnnnnnnnnnnnnnnnnnnnnnnnnnnnnnnnnnnnnnnnnnnnnnn
nnnnnnnnnnnnnnnnnnnnnnnnnnnnnnnnnnnnnnnnnnnnnnnnnnnnnnnnnnnnnnnnnnnnnnnnnnnnnnnn
nnnnnnnnnnnnnnnnnnnnnnnnnnnnnnnnnnnnnnnnnnnnnnnnnnnnnnnnnnnnnnnnnnnnnnnnnnnnnnnn
nnnnnnnnnnnnnnnnnnnnnnnnnnnnnnnnnnnnnnnnnnnnnnnnnnnnnnnnnnnnnnnnnnnnnnnnnnnnnnnn
nnnnnnnnnnnnnnnnnnnnnnnnnnnnnnnnnnnnnnnnnnnnnnnnnnnnnnnnnnnnnnnnnnnnnnnnnnnnnnnn
nnnnnnnnnnnnnnnnnnnnnnnnnnnnnnnnnnnnnnnnnnnnnnnnnnnnnnnnnnnnnnnnnnnnnnnnnnnnnnnn
nnnnnnnnnnnnnnnnnnnnnnnnnnnnnnnnnnnnnnnnnnnnnnnnnnnnnnnnnnnnnnnnnnnnnnnnnnnnnnnn
nnnnnnnnnnnnnnnnnnnnnnnnnnnnnnnnnnnnnnnnnnnnnnnnnnnnnnnnnnnnnnnnnnnnnnnnnnnnnnnn
nnnnnnnnnnnnnnnnnnnnnnnnnnnnnnnnnnnnnnnnnnnnnnnnnnnnnnnnnnnnnnnnnnnnnnnnnnnnnnnn
nnnnnnnnnnnnnnnnnnnnnnnnnnnnnnnnnnnnnnnnnnnnnnnnnnnnnnnnnnnnnnnnnnnnnnnnnnnnnnnn
nnnnnnnnnnnnnnnnnnnnnnnnnnnnnnnnnnnnnnnnnnnnnnnnnnnnnnnnnnnnnnnnnnnnnnnnnnnnnnnn
nnnnnnnnnnnnnnnnnnnnnnnnnnnnnnnnnnnnnnnnnnnnnnnnnnnnnnnnnnnnnnnnnnnnnnnnnnnnnnnn
nnnnnnnnnnnnnnnnnnnnnnnnnnnnnnnnnnnnnnnnnnntgaagtggratgaagaggtgacggtacggtagcgcgt
ctgtgattggtttgcttgaggctagatatgccagactacacgaggcacgcctcgcaactattcggtggcggcacgttgga
ctgaaagggcgggtggggggaggcttttgagagcaattaggttatgcaggtgcctgctatgttcaaactcaagcgcagtg
taaagcgtagtgtgatgacaataagcttaagcttcagctattgacaggggatgccttctgggcatttcccaccgtactgc
ccattgccgagcattccagtctccttgagtgctgaagctcaaatgctcgtcaccgtatcagctaactttgagtggccttc
accgttcctcgcgccaccagccccagcatgcttcagttcagcatacccaacgacaccgcgccggcggctctcagcgtaca
ttcagcgggccatgtaccactcctgaaacgctgcaatgccttcgctcctcacgtacaccgcctccaccgcatartgcgga
gcttccggccgcgggttggccggcacttgtctgcccggcacttgcctgcctgacacagcgcctgaaccgctccggcagcc
gactgagtttgctcacygacacgactggccacaccggcacgatggtaacacagctcacccgcttatccgccactttcagc
actactcytcccwtctcatcaaatggcgcattgacgacaacacgccgacctgcgcccactgagctcagtcttacgcgaac
gcattcgcccctgaagtgttggggctccagaagcgggaacagaagcgacccggcagcgtccccactcatcctccyatcta
gtcacgccggctgcagcccgcccaaccacacgcgcgtggaggggcgtgcatgccactgcgggctcaatggccgtgatgcg
gcccgccacgcgcgcagtgcaggtaggagatggtgctggcggcttgccgagtccaaggcgtgggggcgctaaatgcccac
cagtcaggacgcaacctcgcgcggccagcggcccgccgcccaccagcacgggcctctccggtggcggtcatgatggtctg
gctgttgcgcatggaggccgcgtcgagctgttcgcggggtggcccagagtagtctgaaggcgctgcaaacgtcgggcagg
cagggtagcagcagcggcctccgaggggtgacgagtgttycgtcggggtaccgatttgacctacgcgcggtggcagtgtc
ttgttgcgcgagcgccgtggtggatgccgcactcgtcagctgttgcggcagcgagcctcgcgcgtgaagctgtcgtagca
ggctgctcargaagtcagcgttgtccagcagtaaggccaggctcgaggtcaagctctgacgtagggtcagggaaggcgcg
atgcctawggcgcgcgggcgaccggcaccggcgtcagcgcgtcgcggcagcggggcaggccaggcctaggcggcgagtgc
aggtagaactgtggctgctgctgcggctgctgctgcggctgctgctgcggctgctgctgcggctgctgctgctgggattg
ggctgctgcggcggccagtatgggcctgcggccggggcggacctttgcgggaagccgagcggcgccgccaggaggccctc
ctagaccagggcgcggccgcaaaggcaggcgccgcagccttcggctcaggctgcgctatggctggggcggaggtactgcc
gcaggccggtctgcgccgccagatggcgctgcggcgaggggtgcgcggccggagcgggcggctccgcgactgaagcggat
ggcgctgcggccgaaccggcttgggcggcaagcccagggctgctgggtgggcagcgggcccgcttggtctgctgcaagct
cgatgaggccaccttggcccgggatcatcgccggcggtgctgctgcggcgttgatgtcggggccagcctccgttgctaag
gcagctgcgagcggcggctgctggtgaggcgcggcccctgagtcctgcccaacccctactgcctcggcctgcaagggaaa
agggggaggtggcagaacgtgccgtcagttgtatgcgtgggctggaagagggcgcggcctggctgcggcattgccgaaga
catttgcccgctgtacacgagcgaacgggtgctgctcaatcggaacgcggggtgctgccccccaagtcgcgcgtgcgggt
gctgcccgagactcggcctctgtcttgrgttctgccctcgtacgtacgatgggtgccgccttgttcgaatgcgtggcgcc
gaagaccgcgtgcgggtgctgcctgagaaccggtcagatgggttctgcccaagggtaattcccgctaggcgcgaacgacg
ggtactgccctgtccgaatggggtggtgccaccgcctcggcctgcaagggaaagggggaggtggcagaacgtgccgtcag
ttgtgtgcgtgggctggaagggggcgcggcccggcgaccgcattgccgaagacattgcccgctgggaacgagcgaacggg
tgcagcccaatcggtaagcggggtgctgccccaagtcgcgcgtgcgggtgctgcccgagacgggcctgcatcgtgggttc
tgcccatgtgcgtacgacgatgcggaagcgccgaagaacgcgtgcgggtgctgcccgagaaccggtcagatgggttctgc
ccaagggtsctgcctgctaggcgcgaactagggtactgccctgtccgaatgcgggtactgccctgtcgtaatgcgggtac
tgccctgtcgtaatgcgggtactgccctgtcgtaatgcgggtactgccctgtcgaaagcgtgcgggtgctgcccgagttg
ctagacgctgggttctgcccagatcagcgcgggttctgcccggcttaccgcaagcgcttcatcttctccagtcgcggcgc
cagcgcaggaggcgtcggccgcgtcggctgagtggaacccggcgcgtacgttgcggccwctgcggggggtcaaggggcgt
caaaaggcgcctaggctctagcggccgccggaggtcaatctggacatgtaagaaatgggcttcagcgcgccggctggggc
cctctgaggctgtttgctacacgttcgcgcgcaagcaccatcgcagctgcgcccggctcctcggctcccttcctagcgcc
tctcccttgcgcctgtgcgcgccgaccaatcgacgctgacaaatgactgctcgtgtgtttcaggatctccctttcccgcc
agaggctatagttttctggcgatgccgattacccctgtacccaaggacaccgcttcagcggctctcctcgctgacgctct
cttatggcaaaacctagggcgcctcctaaaccgctcctagcgctaaacctgacgtgttcgcgacagagcgcttttgagag
caattaggttatgcaggtgcctgctatgttcaaactcaagcgcagtgtaaagcgtagtgtaatgacaataagcttaagct
tcagctattgacaggggatgccttctgggcatttcccaccgtactgcccattgccgagcattccagtctccttga
>PAT-2_cRei#DIRS/PAT-like
agtgctgcaacgcaaatgctcgtcatacaccggctaactttgtgtggcgtgtctcccgcgtatcgcttcccaccgtgacc
aatgtttcctggtctgcctaatttaatagggcgggttgggttgggcgaaaccggcagttcgagcctttggtgtaatccgg
gcacggtaagctctgaactgctgcttgtggtattatatgattgaatcgatgtaggcgtttaacttctgtgatttacgcct
cgctttcagggtcagctggcgccttttcctggccccggtgtctctggcttcgcgtctctgctgcccgatgctaatgcggt
gagcgattctgcctttggatagccgatcgataaggggtttgctaggcgcctgttggatgggtttcggatggtaggttcct
tcgctcggctccttccgcgtcggctccctttgctaatgttgttctgtgtttctgcgacaggtgccgccagtagggttccc
ggctgtggccacgagctcgatcctcgtcccgctgccccgccgcttccgctcccaccggttccgcttctgtcccgggtgcc
ggctttggctgccctgcggcaagctggctgggctccccgagcgcctgtgcctgcggcggcggcggccgaccgtgaggccg
tgtatcagcgtggcttggtctccgccgcgcgcactgtggaagccagcttagcggctagcacttactcgcggcaggaggcg
gcggcgcgggagttcgcggcgtggctagctcgcttcgggggcgggcgtactgtcctggactgcactccggacgatgtgct
cgtgtacattaccgagcactggctgccgagccattcgggcaggcagacggaggctccggggcccagcgccatcaagtccc
acctgtcgctgctcagcggcgccctggcgcgcgctgggcgggacgggcgctacaacgccgtcaccggcgagggcaacccg
tgttcgagcgcgtgggtggaggactaccgcaagggctaccagcggcagcagatgctggcgggctaccaggaggtttcagc
ggtgccgttgtcggtgcagaagtacgaggcgctcgtgcgacacctgtggggctcgattcgcgtcgcggccggcgactccc
tggccgtactggtgcacgtgcgcgacctcttgtgcatcctgttcctgtggcagaccgctcagcgcgcccacgacattggc
aagctgggcttgggcgacttcgtggacccagtgcggccggaccagccctaccagggctttccgctgcctgcgccgtggga
gcacgtgtgcggtgtgcccagcctctgcatcgcgagcggggtaccaagacgtaccgcctggctcgtgcgcctgccatctg
gctggagcctcaacctgcggcgccggacttctgcataccgcgcgtgctggggttgtacatgtggttgtgccgccagccgg
cgtcccgccggcagtccgatcgtggacctgctgttccggcccctcactccggaccagcgcagcttcaaggacgcccctgc
gcacctccaccctgagcgctcggttgaagctgcacctgcaggcggcgggtttgtatgcgggtgagtcgtgccacagcttt
cgccgcggcgctctccaggccgcggctggcggcggggcgacctcggaggagctgatgggcctgagccacattcgcacgcc
cgccgtcttgggccgatacctggatgaggagcggcacctgcgcgattcgcgctcgcagctgtagaatggtggtgtgagtg
gattatctgcttgcgctagtgggtgccaatgtgcgggcggctgtggccgtagctcgggtgtgcgtgctgagttacaggcg
gtggtggcggttcagggcggtcggatgatttgctcggtgcaggactgtaggttcgagtgtggggtaaggttgcgtctgct
tgctgtttaggcggctgcgtgtgcattggtgccgcctgtggtgatgttggtgtattattgatggtagttccgcggtggcc
tgagtctctggctggaagccgtctcgtcggtagggggaggaaggccgggtgctgtgtgcgatcagcaccgtactatgacg
tcgagtgacaatgagtcgtgcgctgaggcctgcaaagggttactctctgcaggctaccttgctcttcgtctctcctacct
gcttgcctcagctcaaccggccaatttctacgtctagcctcttactggtgtggccgccccgtcgcagcctgctacggccc
agccagttgtttctgccgactgccacctgcacgcctattgctgccctgccgtccctgccacagcccgctacccctaccat
ctgcattgctactgcctgcctccgtcactgccgtcccctaccgtagtctgctaccgttgcggcttgtgaattgcaactgc
ttactcttgctattgctgccggcgcaccgtgctctcgcgtagcctgtcactaggcggtctgccgtccccgctactgccta
ctactgcccgcccgctatgcgcctcggcctgtcactgtcacgaactcctattgccctgtcgttgtcccctcctgctcctg
cctccgcctgctggtgtcgtctccaacgcgccgttctcccttgtctccacctgcggtcaggccccaaattgacattggga
tggtgggtgggtaaaatttggcgcgctcgggcttccgtgtcgcccttcgcccttgcagagtagggggtgatagcggctaa
gcgtttagcaatagctataccgggaacgagtgctggctgaggggggtgccagtcgtgtactgcccatccgcgcgtccgag
cattgaagtcacgttc
>PAT-3_cRei#DIRS/PAT-like
atctgccgttgtgcttctgtactgtatttcgaggcttcgattgtatttcgaggcttcgattaacggcctgtgtgttaggc
cgttcgaacaattgtattactgtatttcgagacttcgattgtatttcgaggcttcgattaacacttcgattgtatttcga
ggcttcgacccctacgactgcgcgcccgcgaccgcagccagctacctgcaggagctcacggagagcgctcgtcagcgtgg
tgtggggccgcagaccattgaacaggccagcgcagctgtcacagcccacttcagcctggtcggccgcccctcccccatgc
aacaccctctggcggcgcttctcagggaggcggcgcggcgcactctcgtgccgcgccgccgccagcgggagctactcacg
ttcgacgagctagaaacatttgtggccttccacttgctggacccagcagcccccccgtcgctggaggtgcgcatgctggt
gaccggctgcgtgctagccttcactggcttgctgcgcttcgacgacctgtctcgcgtgatggtccaccatgaactgctgc
gcgtggagcctggcgcggcgcttgaaatccacttatggcgcagcaaaacggaccagcgcgcagatggtgccgatgtaacc
atcggcgccaccggcggcctctcgtgcccggtcgcgctggtggagcagctcttcgccgccggcgcctataaccggttccc
tggcgagggcgaggacgccggacccctgatgcgcgccgtcacccccggcaccgatggcgcccagcgcctgcagcaggtga
cggcgccgctcgcgtctcccatcccggccctgccgtactcgtacgtgtacccgcgcgttacggagctgctgcgcgccgcc
ggcatcacaaagaaggttggtacgcactcgttccgcgcgagcggcgccactgccgctgtcgagggtggagccgaccgcac
cttggttcgcaagaccggccgctgggccgaacactccaaggtgttcgagaagcgctatgtaaaggagagcgccgccacca
tggctgccgtcacccgcgccatgaccttccgtcgttgagaactactaccaaactctggcagcactttcggccactagtgc
aacctcaacacgggcgggcttgggcgggcacggcggacttggtggggttatcgggaactgtgcggcccgagctaggaggc
cgtagtatgaaggccgctgcgggccgcaagtgagtacgaggctgcttaaggaaggcatgagtggaggccattgtcggttt
tgagagattgggattgtcgtttggggccgtggcggtttgtaacgctacacggcagtaaggagtcaataa
>PAT-4_cRei#DIRS/PAT-like
gttgacttctccggagcgaagtatgagcgtcggagaaggcaggttctcacgacgattaagtggtatggcacggagtgccg
tacgaggcgctattgcgcctctaagtagcgcagctgctgctggtagcagcatctgccgtttgtctctttctatcttacag
tactgttctgccgtgtttttgcttttatggctgaagtgcctccagcggtgcaggccgcgattagcgcggccgtcgccgct
tccgaagctaagcttatagaagatgccaagcgtatagaagaggcgctgcgcttggaagttcagtcggccaaagaggaggc
ctctgtgctccgcgaagttatcgccgcctcggaggcgctgtcgcctccgcccggcgtcggggcccacaagattctcgggc
cgcgctgggaccacttaaaactgttctatgtgaccgctgcaccgctgctggccggggtcgcgcgcctcgtggagtccgcc
cccccggatgcggctcacatctcggtgccagttcagcggctcagagacttggagggccaggcagccacggcggtgcgcct
ggccgagctgtcgcttagcatgattgccgtgggcgctcgcgcggagaacttgctcgttatggacgagtactggcccatcg
tccgcccgaacgtgcagcagccgtcggaggactacaagtcgggcaagctgcggttcatggatgtcaatgagaaggcgctg
aagagcgcgctggcggccgtggcctccaaaaagaaggaggagtcgtccggctccgcggccaagcgccagcgccccttccc
gccccgcggccagcagcaggagaagcacgggcgcgaccagccgcgctatgaccagccgcgccacggccagggcggccacg
gcggccagggcggccacggccagggccagggaccgcgccactatggctaaaatcgctgcgggtgtagccctagccagtta
gtgacccgtgtcgggcggtgcccggggtttgtattgaggggtctttcggatgggcggtgcccgaggttgcgtggttcgca
cctaggacctggacttgcgtcgggcggtgcccggtcttgcaacgtctcactcatggatgggcggtgcccgaggttgcgtc
ggtcgcaacccaagccattccaactgtagctgggtggtgcccggtggttgtttttcagttcagacccgtggcggtgcccg
ggctctctcctatgcgatgtgcgggtggcggtgcccaatggagagcacaccggacggtgccagtaccccatgcgcagcgt
tgcgccaactttcgactccgagagtatttgctgttacaattcacgtcgcgtgttgcccacgtttctcttgcgccttacaa
tgtcgcgggaagagccgcagcggcgcgaccctcgtttttcactttcaagccaggcgcaggctgcaattcgtctatcgcag
tcaacacgttcaactttcacgggccgtagcctatctatttccagcaacttgtcgcaagcggctgtaggggtagcccagtc
cgcggctgcccttaaacggccggctagtgttgcgctgccagcacccttagccagcactcgaaaattctctggcgctgcag
cgagcactggcgctagcggcaatggcgcgggcggtgcccccccgcctccatcgggcgctcgcccgggtgcgtcgcaagtg
ttgccccggcgcgcactggagaaccaacgccctatgtttgcttcaggtgggccaggcacggagccggagggtctagatga
caacacctgggagtttgaagggacatcgagccgcggcacggcgtcacccgaaccctcagttatgcggggtcgtttacgcg
agaagttcagtttctggaagtcgcgttgccgctcgcgcaccgtgcttcagtggatcgcggtgggtttccctctactctgg
ctcgcggcattcccgaatggaccggccagcgtttttcagcggaatcacccatccgctctcaaccagcaagaattcgtggg
acaggcagtccgcgaactcctggccactagaaccgcagttgcggtgccggagcgcccgcactgcgtcatgcctctcgggg
tcgttcccaagcccggcactgacaaattacgcctaatttacgacgcacgcttcctcaactcacatgttcagtgccctagt
tttaagtacgagacgctggcggggctctcttcggtactcaagcgtggcgaccagctgttcactgttgaccttaagtcggg
ttatcatcatttggacatcgcagaagaattctggacctatcttggtttcgagtgggaagggcagtattacgttttcactc
aactcccatttgggctcgcccccgcgtgctgggcttttaccaaacttactgaggctctatacacgtcgtggcgagcagaa
gggcatcgcttcacttactacatcgatgatagtttacacgcgcacgaaaccgtggcggggttacttctctggcggacacg
cgtcctggccgatttcgctgcagccggtttcatcgttagcgacagcaaatgcagcttggaacccggcacttgcaagaagt
acctcggcgcaaacatcgataccgttgccggctgcctcactgtgcccactgccaaatgggccgccctccgcacagacgtc
gagcgcgcgctcgctgacacccggcgatgctccctgcgtctagtgtcggtcattgtggggcgcattctctccatgtcttt
ctctttcggggaattatcggtgcttatgacccgtcacctcgtgatttggcaaaatggtcatcgtcgcagtggccttagct
ggagcagccacgcatcccttgacgagcctgccctccgggagctgcaattttggatcacatcttttacacagtacgacggc
cgtaagccgctgtggcccccatcgcatgtgcatacggtgcagttgtttacggacgccgctgggcgctctagttactctta
cggtggttggggcggttgggccgcggtggacggcaaagttcgggaggctgccgggaaatgggcgttcgagacgcgcccca
gctcgtctactttcctggaagcgtatggtttgtggcacgttatcaccagcctcaatcgagaccagcgcctatccaaccag
cgcgtgctggtgcacacagacagcacgtgcgtgttccacattctctccaaagcaggttccctctcggctgcggtacacga
tatcatggtggatttgttctggtatgccatggctcataatatacagctcatgaccgtgtgggtgccgcgcgaactcaaca
cgcacgccgacgcccttagcaaatgggacgacccttgcgactggcgcatccaccctcaagtctacgcagacctctcgcgt
gactggggtccattctccatcgatctcttcgccaccgaatcgaatttcgtggggccgcaatttttcagctacatgtggtc
cggccacgcgcgctgcgcgggggtcaatgcgttcgcccagcggtggccgcctcaggcgtggtgcaacccgccgttcaaca
tgattgggcgtatcctgcaacacgcccgtgcgtttggtagcacgcttacgctgatcgttccattctggcctaacgcagcc
tggtggcacacattggttgcggcgccggccgtcctcatgcccttcgtgtggggcctccgggtcctgggcgcacacgcgtt
gcaataccaaggccgcccacccggccccggccagccccataagacctggcgcactctggctttgcgcatggactttactc
gccccaacccatccccgctacggctgcccgcctatctctaacagattccgcggtcatggaggcgctgcaaacgcagctgg
ccgcgctgcagctatcaccggagctgcggggcctgctggtgcgagcagtcgcatcagcgagggtgtccaagtccactggc
acgtggctggcgtacgagcctcacatccagcggtggctagatttctgcagcagcaacggtgtcacgccgttcctgcccgc
cggcgacggcggcctgcgggtgtccttgttcctgcagaaggtcaaggaggaggccgcgcagcgtggggtggggcccagct
ttgtcagcattgccagcgccgcggtgtcggcgctgcacgagctggtgggcctgccttccccctcgcagcacccgctggcg
gcgggcatccgggctgccgcgtacaaggagctgctcggctccgcacgggagaagcccgtcgccacgccggaggagctgcg
gaagctcattgacacgcacctgctagcaggcggggacgtgccgctccggacccgcatgtacgtgacagccgcggcgctgt
ccttcaccggtttgctgcgcttcagcgacctgcggcgcgtgctcgtgcaccaccagctcctgcgtttctacccggatcgc
gtagagattttcctgtacgccggcaagacggaccagcaattccggggcgagctggtgtccgtggggcgcggcgtggcgcc
atactgccctgttgggttgctggagcagctgctgcaggcgggtgggtactgccaggtgcccgacactgccgtggggcctg
atgggcgcgaggtggaggtggaggacgttggtcccctcctacgcgcggtccggcaacggggcggccagcagcggctgcag
cgggcgcgggcgccattgcctgatctgatccccgctatctcgtacaacaccttcgccaacgggctgcacgccttattcac
ggcggcgggggtggagcggcgcttgccgccgcactcgctccgccgaggtggggccaccgcggcagtgaacggcggcgcgg
accgcatcctggtgcagaagctgggccgctggcgcagcgcgaatgtgttcgagttcgcatatgtgcgcgacgacggtggt
cgctcgcgcgaagtcaccatgtgcatgggcattaaccccgaggagacggactagtggtgctttgaagggtctgccggtgg
gaggcaactgagagacgcctaacggccactaggtcaaagtgaacttggggtttcgggttttcagcaccgactgtggggct
tgctgtttgctttgttgcttgtaacgttgaggagtgagaaatgttgacttctccggagcgaagtatgagcgtcggagaag
gcaggttctcacgacgattaagtggtatggcacggagtgccgtacgaggcgctattgcgcctctaagtagcgcagctgct
gctggtagcagcatctgccgtttgtctctttctatcttacagtactgttctgccgtgtttttgcttttatggctgaagtg
cctacttcccgcccacccgcccttgatctgccggtgggaggcaactgagagacgcctaacggccactaggttgccggtgg
gaggcaactgagagacgcctaacggccactaggttgccggtgggaggcaactgagagacgcctaacggccactaggtcaa
agtgaacttggggtttcgggttttcagcaccgactgtggggcttgctgtttgctttgttgcttgtaacgttgaggagtga
gaa
>PAT-5_cRei#DIRS/PAT-like
aaagggctgttttaggcggagaaaggctttgcccgcacgtagcgtaaaataagttttgaagcgggactaaggaaggaggg
acgcccacggttgtgagaggcgggggaaggggacaagtgcggacgaaggcctggggtcaaggcgtgtcgaaccccatcgc
taggcaagggctgaaggtagtaagcatgtagcctcggtaggctatttgttaagtcctgtttggtgtagaatcgtgtcagt
aggcagtgagaggctcgttagtgcacggcacgctagttttgtgtttcggaaaatgggccgacaagggccctcgacagtgc
agggtgtgcagcggtcgttaaagctagacgccgccaaacctctcagtaaggcggatcagaagttcatggaggcagaggac
aagaagatcagcgcagctatgcaggcttgcgacgagcagatcgctaagctcgccaagccccgggccacgagggcggggca
gacgggcccggcagaggccaagtacgcagccgataagctggctctggagcagcagcgtgatcaggcgattgtggcgattc
ggcagggcgccacattcaagcaactgcaggcgcgcgttgctcggcgcaaactgctgttggcgcgactggcggagctgcag
gcgcaagcgcagcaggaactgccagaactggcagagggagcgagcgaggacgaggccgcggacgatgacggtgatgacga
tgacggtgaggagttggagaatgtggatgcaccgctagggccaggggtgatcgcgggtgggacggttcagaacaagcagc
cgcagaagcagaagcagactggtcagcggcagcaacagctggggggcagggcagtgctggcgagcggacagaagggcgcg
gcacgggcgacgaacaagctcacgcgttctcccttcctttctcccgatgactcggactccgagctgctgggggagctttg
ggaggaggatgctgagacggaggccctgcggcgggcagcgggccggcggtccaacaaggaccgcctacagcagctgctgg
cggccggcgctcccacgcagccgccgccgcagcttgctgcgctgccgcaggtggactccgtggccgcgcttatgagtggc
ttggcgcaggagaaggcgaccgcacagctgctgcaggacatccctttcctgcagcagattgcgacggccacaggggcgcg
cgcgcccacaaagaagcccagcgcgtttgatgaccacctgcaggaccagatcgatgatctcaggcagcagcaacaactgg
gcctgcagctggtggcccaggcacaggacgcatcatcccgcggtctgctgcaggagcacgtggcggtggtgtcagtcaag
ctcacgcagctgcaggacttccagcagctggtgccgtggatgcggaaggcggcgaagggccacgacgtgttcatgagcac
catgcaaaagggctcggcggcggagaaggcgttcctgaaggcggcagcaaagcagctgcagcgccaggcgcaggccgagc
gcgcgcgggaccggaagggcagcggcagcggcagcggggcgtgggcagcgccaagcgacgacagcgaggaggaggcgctg
ccgcctcctcccaagcggcagcggatggagccggcgccggcgttcaagcagcagccgctcatcgagacacgcacctgcgc
gtgttgcgataagatgggccacgtctggcgcaactgcccggacctacagcggatgccggaggcggagcggacggcgaaga
tcaagcagctcaatgagctgtactccggcggcggggcccggccccggggccgcgcgtaggaagctgcggagcttgtcgcc
ggacgccgccgggctcggccggcggcgcggcccacaccagacacggtggcggcgacaagctcacagggccaagcagcgac
tgacagaggtgagcgacctgactgcagtgggtactatagtcgtgtggcaccgaatctgcttggcggggcgcgggtggggc
gcgcgggcacggtggggtgtataggagcgtcggcgtttccttcgttgctgggcccacggcactgggtgacaggcccccgg
caggcgcccgggtgacgaaacgcccccggcaggtgcccgggtgacgaaacgcccccggcaggtgcccgggtgacgaaacg
cccccggcaggtgcccgggtgacgaaacacccccggcagagcatccgggtgacgaactgctgggctgtacgtagacaggg
cgcggcgccctttcggtgtgttttctcccctcctttcctccacaggcgcagaggccgcgatagacggcggggctgtggaa
ggattgctgcagacagccttgacggaggactggctgctgtcggcagccgccgacgcagctgcgggtgtgatgcagcgcgc
agcagcactactggcggaggaacagcgggtggcggcagacactgcagtcgcggcggcggaggcggcggagcaatcagcag
ctgctgcggtggcaactgcagcagctggcacgacctggtttgggccagatggcgtcaagttacgcaccgcagcctggcag
gcatacgggttcgactcgccggccatcaggaatgagatcgtgtggcagtttcacacggagccggcggcgcgcaccgtccg
caaccacgcatccgcacggcaacaccggcagcagctgggcgcgcacttcgatgccatgttgcgggagggaattacagagc
agtatagcccggcggtgcatggcgcagtggagagcttcgcagcggtagtcaaccccctacacgtcgtgccgaaaggcgac
gacatccggcccatcatcgaccccagcgcgtccggcgtcaacgcatgcatgcagcagctgccgtgccgactgccggacct
cgcaacgctgctggagcagctgccgcgcaacggatacctgggcaagcgggacctggcgtccgggtttcatcattgtgtgt
tggcaccagcagctcggcgcttcatggcatttcgccaccccgtcagcaatgcactacagcgctacattgccttgccgttc
ggcgccagccagagccccgccatcttctgcgaactgacggcggcagccaccaccattttccaaaccgagtgcgaccggcg
cgggctgcaggtccgcatcttcacgtactgcgacgacttcatgatygtcgggcaacggcacgtcgacgtggtgggcgcgt
tcgaggtgatggacgtggtgggagcggagctgggcctcacgtggaaggcggccaaggaccaggggcgggacgtggcgtgt
cagcagctagaattcctgggcatgctgtttgacacggtgcgtttggagatgcgcattacacctgacaagcggcagcggta
cgcagcggggctgcgatcgctgctcgacgcagcggcggccggcgcggtacagcggcacgatctggagaccactgccggcc
ggctcacgttcgttgcccgcgcatgtcgatggggatacactttcctgcaaagtgtctacgacacgctgttctcgacgcag
cagccggccccacccacagtgcggctgggcccggcggcgctcgaggacctgcagtggtggtgggaggtgctgcgggcgga
ctcctcgctttgggacggcgcccgacaatgcacggtcgcgggactggaactggtgcggggggagttcgctgacgctcaga
gcggcgccgtggtgttcaccgacgccagcggggcgggcttcggcgccgcgtgggagkaggcggagctgcagggagtgttc
tcgcagcagcagcggcagtcgcacatcgcgtggttagagctgacggcggtggtgcgagcgttgcaagcgtgggcgccgcg
gctgaagggccgcaaggtgctagtccgctgcgacaacacgcaggcagtggcggccgttaaccacggctccacgcgcgtca
gggaggggcgcagcctctgcagacagctggcagaactggcgatacgggagggcttcgaggtgcgggcagaacatatcgca
ggcgtagagaacgtgcgagcagaccgactcagccgacagctggcacaggcacgggaccagaatctgcgcctcaagccggc
catcttccagggcctggtggtgggcaggtaccggcccaccgtcgactgctgcgcggacgttctgggcttgaacgcacagc
cagggtgcaacgaattcttcagcccggagcgctcggtgttgggccaggagcagcagctggcgggcaaggtgctgtgggcg
tttccaccggtggcgctggtgggcgaggtgctggcgacaatagcagcagcagcacgcatcagcagcgccaccagggcgac
agtggtggtcccggaccagccggactaccactggtaccggcgctgggtgcgggggccgagcggggcgggcaccgtgttta
agactaagggcagactatccgccgggcggagggtgtgcctgtggccgtggggagaagaggcggagccggcgccgtacgac
ttccttgtattgcgagtacactgaccgtggcccgcaagcccctctccgcaggaccggcggccgcggagggcccgtgtgct
acatgcgcgcgccgctgcggccgggcggacctgcgctgcgaaggctgtggctcaagggcgcatcaccaatgcctgggcgc
caagaagacggcctacccgggcggctggttccgctgcacgaactgcgtgctggcggcggcaggcgtgggcggcggcgcaa
cggccaaggcgttagcggcagattgggtcgcgctggccgggggggatgtggcggacagctcagccggcgtgtacgccacg
gggctgcggcggtacgtggccttctgcagcacggagctcaacctgcgcgagcgggaggcgctaccaccgggccggaaggg
cgacttgaacccgcacgcggtctgcctctttctgacgcactgtattcggcggaagggcttagcgcacaagacgatggagg
gcaacatcagcgcgctggcagactggcagcgctcgaagggcgtccacggcgacgacctgatcagccggcacccgctcgtc
cggcgtgcgctgcgcatcttgaagcgcggcagcgggggggcccagcagaagccaccgctgccgctctccgtgctgcgcca
gctggtcgggtggctggccgtggtggcggcacagaacggccagcaggccgaggcgtgcagccgtgacgcctgctggctgg
cgctgggcttcttcgggatgctgcgccgaggcgaactggcggcacttcagctgggagacgtgggacagcagaagccggaa
gggccggtggtgctggagatccagcgcagcaagacggaccaacagggtgcgggcgcagcagtacacctagcagcgatgac
agccagccgcatccctatcgggaggattgtgggcagatacatacagtggcggcgtgcggcgggggctggcgacggcgatc
cgctcttcgcggtggtggggcggcgcacgggggggcttgggaaagagtggttcacgcggcggctaaggagcctgctacag
gcgatgtgggaaggggccgcgggtaagccggacgcggcgagcttctcagctcacagcttgcgcaggggcggggcgacggc
agctgccaacgcgggggtttcaatcgaggacattaaggagcacggccggtggaaatcggacgccgtgcgcgtgtacatcc
gcaagtcaaccgtggagcagcggcggctagtggcgagaatgtgagcagagtggggaaccggtgtggggggtagtttctgc
ccggcgcaaggtaggcgcggcggggcagacctggtttagaagggcggcgtttggtgggcgccgccgggccggccgtgggg
agatggatcccgaatcctcacccgcacgggtacggcccgcaatcccccatatctgttttgctactccctggacatagcat
gagtaggtttgcgaacggacgccgaaggcggtaacattgctgagagagacagtaccgagtgcaagacgatgcggtgtaat
tgtgtgggtgtgttacatgggctccgactctccgcagcccatcagctcaaagggctgttttaggcggagaaaggctttgc
ccgcacgtagcgtaaaataagttttgaagcgggactaaggaaggagggacgcccacggttgtgagaggcgggggaagggg
acaagtgcggacgaaggcctggggtcaaggcgtgtcgaaccccatcgctaggcaagggctgaaggtagtaagcatgtagc
ctcggtaggctatttgttaagtcctgtttggtgtagaatcgtgtcagtaggcagtgagaggctcgttagtgcacggcacg
ctagttttgtgtttcccgcccacccacccctcgttttcctgaccacagtgttatgttgaaggccgacagtgggggcactg
gtggcgacgctattatggtttgacttgtctggtttgccagaggacgtgtccgggggggtagtttctgcccggcgcaaggt
aggcgcggcggggcagacctggtttagaagggcggcgtttggtgggcgccgccgggccggccgtggggagatggatcccg
aatcctcacccgcacgggtacggcccgcaatcccccatatctgttttgctactccctggacatagcatgagtaggtttgc
gaacggacgccgaaggcggtaacattgctgagagagacagtaccgagtgcaagacgatgcggtgtaattgtgtgggtgtg
ttacatgggctccgactctccgcagcccatcagctcaaaa
>PAT-6_cRei#DIRS/PAT-like
aaagggcggttttaagtggagcttctagttaacttgaacggaacttaaaacaggttttgaaggagggatgcggagaaata
ggctggcgagtaagagcacgcggggtaggcgaaggccgaggagagaaaggcggtaagaaccgccgcgtgtcgagagggcg
cctcatgcgtggacctgggatggaaggcagactgttctggttgcgctggtaccgcttgagttttaatttactttgcgttt
gtagcacgtaaacggctcttggagccgagggctagttttgtttccccacccgcccaccctacttgtttttcttttcgtcc
atgtgtggagggttgtcactgtagcacagcggagtgttgagatccggttagtttctttgtcccggggggtggtctctgcc
cggcaagtaggaatggccgggcagacccgtgtcggttaataggcggcgtagaaatttgacggccgcggggctggggccaa
gggaagcggcgtgcgacaggtgtaggcacgccgcccaagtaagggcacagccgcttactccccatatccatttgccctcc
ccgggtgatgaacgcatgcaaacgtgagcaagacgagatcatgactttcaatgcgggcggtttgtggggtgacagcatcc
gcccaatcatcgatcccacagcgtccggcgtcaacgcatgcatgcggcagcttccgtgtaagctcccggacctggcagag
ttgctgcaacatctcccgcagtacggttacctgggcaagcgggatctggcgtcgggcttccaccactgcgtgctggcacc
ggaggcacgccgcttcatggcgttccgcaacccggcaacgggcgctttgcagcggtacgtggccctgccgttcggcgcca
gccagagcccggcgatcttttgtgagctcacagcggcagcgaccaccatcttccagtcagagtgcgaccggcgcgggctg
caggtccgcattttcacgtactgcgacgacttcatgatcatcgggcagcaacacgcggacgtggtgggcgcttttgcggt
catggacgtgctaggcgcggaactcggcttcacctggaagctagagaaggaccaagggcgggacacagcatgccagcagc
tggagtttctgggcatgatgtttgacacggtgcggctagagatgcgcatcacgccggacaagcggcagcgatacgcagca
gcgatacgcgcgctgctggacgcagcggagcaaggggcggtgcagcggcaggatctggagtcaatcgcgggcaagctgac
tttcgtggcgcgggcgtgccgctggggttacactttcctgcagagcgtgtacgacgccctgttctcgctgcagcagccgg
caccacgcgtcttatcgctggagccggcggcgctcgaggacctgcagtggtggtgggaggtcctcagggcggactcctcc
gtttcggatggcgcccggcaatgcacggtcgccgagttggaactggtgcggggggagttcgctgacgctcagaacggcgc
cgtaatcttcacagacgccagcggggcaggcttcggcgctgcgtgggaggaggcagagctacagggggtgttcagcgcac
agcagcgtcagtcgcacatcgcttggctcgagctgacggcggtggtgagggcgctgcagacatgggcgccgcggctgaag
ggccgcagggtcctggtacgctgtgacaacacgcaggccgttgccgcagtcaaccacggctccacgcgcgttaaggaggg
gcgcagcttgtgcagacagctggcagagctggcgatgcaggcgggtttcgaagtgcgcgcggagcacattgcgggtgttg
tgaacacgcgagccgaccgtctcagcaggcagctggcgcaggcgcgcgaccagaacctgcgcctgaagccagctgtgttc
cgcagcctggtcaccacggacggcggccagtatcggcccacggtcgactgctgcgcagacgttctgggcctcaacgcgca
gccgggttgcgccgagttcttcagcccagagcgatctgtgttgggccaggagcagcggttggcgggcaaggtgctatggg
cgtttcccccggtgtcgctgactggagaggtgctggcgacgatagcggcagcagcacagctagacgagcggacgcgggcg
acagtggttgtgccgtaccagcccagctacccttggttccagcaatgggtgcggggaccaggctggagagggaccgtgtt
caaacccgtaggcatgctcggccggggccgcaaactgtgcctgtggccttggggggaggaggcagacgaggcgccatacg
attttgtcgttctgcgtgtacactgacactcggacgccgagatgcacgcagggttcgcggcggcggcgacgatgggaccg
tgcgtcgtctgcatgcgccgctgcggcccgggagacctgcgctgtgaagattgcggcacgcgaatgcaccgcagctgcat
cggcgccaagaagtcagcttatccaggaggctggttgcagtgcacggactgcacgctacgggcggtcgggattggtagca
gcggtagcgaggcagcccgggccctggcggacgagtgggtggccgccactggcagcgcagtagcagaaggctcggcgggg
gtctatgcgacaggccggcggcgctacgtgggtttctgcagcaaggtcctaaacctgagcgaggcagcagcactaccgcc
ggggaagaagggagacctcaacccccacgcagtgtgccttttcctgatgcaggcaagccagcggctggcgtacaagaccc
tgcagggcaacatcagcgcactggcggactggcagcggtcgaaggggcgcagcggcgaggacctcatcagccagcacccg
ctggtgcgccggacgatggcgaccctgcagcggggcagcggcggctcgcagcaaaaggcgtcgctgcctatctccctgct
acggcggctaatcgcctggctcgcacagacggcgggtctacagccgaaccgcgcggaggagtgcagccgcgacgcgtgct
ggctggcgctgggtttcttcgggatgctacggcgcagtgaactggcgggactggcgttggcagacgtctcgcagcagaag
gcagagggccccgtgacactgacggtgcgccgcagcaagaccgaccagcaggggctaggcgcgcaggtgcagctggcggc
gaccacccagggcagtaaggtgccaatcggcagaattgtgtctcggtatgtggcatggcggcgggccgcgggcgggcaag
atgatgaccctctgttcacggcggtggggcgtgtgcgagggggcttggcaagggactggtataccaagcggttgcgcagc
ctactcctggtcttgtgggagtccgaggcagccggaagcttggacgctaacgctttctcctcccacagtctgcgacgtgg
tggggcaacaacggcggcgaacgcgggcgtgccgctagaggacatccaggagcatggacgctggaaatcggacgccgtgc
gcctgtatatcaagaagtcgggattggagaagcggcggacgacagaacgtatgtagaagggaagggtacgggtttttttg
gggagcccgctgggatctgagtgccagcataggtggggctgaattaggcgggcagcggccggggggtccggcgagtttcg
agctgtcagtgacgagagggaatggtgtggggggtggtctctgcccggcaagtaggaatggccgggcagacccgtgtcgg
ttaataggcggcgtagaaatttgacggccgcggggctggggccaagggaagcggcgtgcgacaggtgtaggcacgccgcc
caagtaagggcacagccgcttactccccatatccatttgccctccccgggtgatgaacgcatgcaaacgtgagcaagacg
agatcatgactttcaatgcgggcggtttgttgaaaacgctgtaattggtgggtgattgccgcgactacgaagcccgccct
cagcagccctccatctcaaagggcggttttaagtggagcttctagttaacttgaacggaacttaaaacaggttttgaagg
agggatgcggagaaataggctggcgagtaagagcacgcggggtaggcgaaggccgaggagagaaaggcggtaagaaccgc
cgcgtgtcgagagggcgcctcatgcgtggacctgggatggaaggcagactgttctggttgcgctggtaccgcttgagttt
taatttactttgcgtttgtagcacgtaaacggctcttggagccgagggctagttttgtttccccacccgcccaccctact
tgtttttcttttcgtccatgtgtggagggttgtcactgtagcacagcggagtgttgagatccggttagtttctttgtccc
ggggggtggtctctgcccggcaagtaggaatggccgggcagacccgtgtcggttaataggcggcgtagaaatttgacggc
cgcggggctggggccaagggaagcggcgtgcgacaggtgtaggcacgccgcccaagtaagggcacagccgcttactcccc
atatccatttgccctccccgggtgatgaacgcatgcaaacgtgagcaagacgagatcatgactttcaatgcgggcggttt
gttgaaaacgctgtaattggtgggtgattgccgcgactacgaagcccgccctcagcagccctccatctcaaa
>PAT-7_cRei#DIRS/PAT-like
ttatgcttttggactcagtcaaaaagccggtttgaggacgccaatgagaggcgagtacgactcatcgagagaaggttggc
tcaagggagtttcccctcttccagtcttttctattgactttcgatagaacgtttgcagtagggtttggtcagaccaggac
tcagtagcaccaatcggcggaagaaagtttgccccgagtagcactgcgtttccggccagctgaggctgtgatttccgtca
gaacggttgcggtagcaagggccagagtggtgcccaggagcgcccagtggcggggccaggctcttcgtttcatccagaat
ggctgcggcctccgccgcgaaggcacagctgcttggattgctcaatagtgcagagtatgctccgctctcggcagctgacc
tcaccatgctgcagagcgctctggccgcctcagccgcggccgaccaggcatttcacagtgccgtgactcagatcccgcag
gcccaatccggcacctctgcaggggcaagggcctcacaagctgccttcaacaacgccgtgtcagcggaggatgcgcggcg
cgccgccgcaatgttcaaagcagacagtgatttcctgggctggcgcgagctcaaggcgcgcgcagacatgcgcgccaata
tccagcagcgcctggcagttctggacagggaggaactcgacaggctcgggggcgccgggcccgcggcgactgcggaggcg
gccggagcaggtggggcgggcgcgggcgggagcgcgggcgcgggcccgggtggcgcagggccgagcgcggctgggggggg
accggggaccgcagcacagcaggggattcccacaggcggcgcacagcagcagcagcagcagcagcagcagcagcagcagc
agcaacagcagcagcagcaccaccaccaccaccacccgcaccagcagctggccgcggcaagccccgacgcggcgggggca
ggcctcacggggcccgccctggcgccggccgcggcaccggcgttccagggcctcgtcggcggagccctgacgggggcgca
cctgccgaaggcattcgcagtgcccacgctaccctcgtttggggccgacgacacgcgggcgccggcgatgcggggaaatg
tggttgagcgcatgatcagccaggggcacaacttcagcagcatgctggagagcgtgccaatgctggaccaggtcgccggt
gctctgaagctcaccacgcccacagcaaaccagtttcgcttcaaccagtccgcggaagcagctgtggcggacatacgcgc
tgacgccgcacgcctgggccaggcggcggcgctcacggacgaccccgccacgcagaacctgctgctgcgccaacagcttg
agttgatgcgcagcgccagcgaggcgcagaacacccacatgcgcgttgccaagatcgcccgcaagatgccgtggagccag
accatggacatgtgcaccaacgcgcgccccagaacgctcgagctggtcgaggccatcaccgacctgcccgacggcgttgc
ctcctctctgttcggcaccaagtcggtgggcgcagccgccgcagcggccggcccgcccgcggccgcgacagccgcggccg
ccgccttcccgccgccgccggtgggtgcggcggcggcggctgccgtcacggtgtcgcgcggctacggctgcctgatgtgc
accaagactggccacaactgggcccagtgcccggacctcgccaccctgcgccgcgccaacgacaacacctacaagcagct
cgtggtggttttcacagcgatgcagcagctgacggcggcacgcacctagctgccgccggcgtccgccaccggcagtagca
gtaacagctgcagccggggaccgtcaggtccagccccccagccttcggggctaacggacgagccgagcgcggaagaaggt
gactttctcggtacgttggggtccggttgagcggcggtgtcggggggggattccctgccatgatcggggctaccttccta
cctcagggttacagagcgttgacacacgttacggtcccctgccagcccggggtcatcggggcgtctgggcactcacgtga
cgagcccccctcctcggggccccttggcggggggcggaggcgtgggctgccacgtgacggcataggaagggcatcgaggg
gactgcttgcgcacttcgtctttgctcttgtggggtcgccgggtcccccttctcggggcggagagacgttgggcctcgtt
acggtctcccctcctcggggttacgggggcgctgatgcacgttacggtccgctgatgcacgttacggtctcctgtcccgg
ggctatgggacgtgtggcacctacgtgagtggctaccttcctcggggtggcagaggcgctgatgcacgttacggtccccc
gctccggggtcactggggacttgacgcctatgatcttccatgcaacccgcaggtgtcttaccgagcgcggcggtagctga
cataccgccgcagccgaactggttcggcgccaacggcttcaagctcaacacagcagcctggcagcgtcacggcgtggaca
cccccgcagtgcgcaacgcggctatctggcacttcgagtcagagccggccgcatcccaccatctcgccaactacccgacc
gtgcaagagcatggggcttccctcggacaacaattcgacgacctgctgtccaagggcttaaccgaggcatacgaccccgc
cgtgcacgggctgctggaactcttcgccaccgtaatcagcccgcttcacgtcgtgaccaaggctgacggcgatctgcggc
ccatcatcgacccaacccgctccggcgtcaacgcttgcatgactccgctaccgtgcccgctgccctccctcgccgacatc
ctgcaagatctgccgcccaacggagcccttggcaaacgcgacgtggcctccgccttccatcacatcatcctcgacccgtc
ggcacgtcgctacatggcattccgccaccccgtcaccggtgccgtgcagcgctgggtggtgctgccattcggtgccagtc
agagcccagccatctgggtagagctcgccactgccgcctgccgcatcttccaagatgagtgcgaccgccgaggcctcaac
atcaagatccacgtctacgccgacgacttcatgctgttgggagcctcccatgctgacgtggtggcggcatttgaggtgat
ggattccctgggcaccgacttgggcctggaatggaaggcagccaaggacatgggccgcgacgcacacttgcagcaaatcg
aattcctcggcatgtggttcgacacagtgcgcatggaaatgcgcatctcgccggccaagcgcgatcgctacgcgactgac
gtccgctccctgcttgcgtcagcagcgacagggcctgtgcaccgcaccgatctgctctccgtcaccggcaagctcgcctt
catctcccgagcatgccggtggggtccctccttcctacaagggctctacgacgtcgcgcctactccgtcaccaaggccac
ccgcatacgtcacgctcactgcagacgccatcgccgaccttaacttctggctacacgtcctagactccactcaatcgccg
tgggacggcgttcggcgctgcgtcgtcgcagacctggacgtggtattgggggaatatcagggccccgagggggccgtggt
ctacaccgacgccagcgcagcgggctggggagcagtatgggaagatgcagaactccaggacgaatggctgccggcagaac
gagaagggcacatcgcttggctggagctgaaggcggtcctgcgcgccctgcagtcctgggcgccagaccttgcagggcgg
cgagtgctggtgcgcagcgacaacacgcaggcagtagcagctctccggcggggttcgacgcgcgtgcgggaggggcgcga
gttgatgcgccaggtggcggagctggcgttgcagtaccaattcgagctgcgagccctgcatgtcgccggcgtggacaatg
gacacgcggaccgcctcagccggcggctgggtaaggccgccgatcagaacctctgcctgcgccacagcatctacaggcag
atctgccactcggagcagttgcagccaggcgtcgactgctgctgcgatccagcgggccgcagccgtcagccgggctgcag
cgtctacttcagcgcagcggattccgtcctggcccacggaagcgctctaacgggtcgcgtactgtgggcttttccgccgc
acagcatcatcggggaagtgttgggtttgctggcggggttgcgcgaggcaggcacgcaagcgctggtgctggtgccggag
tggcaagcaaggggttggtatcgggcatgggtacgggagcggggttcgccgtttaaggtagttcgagcgttcccagcggg
cagccacctctttcgtcacgagagcggtcgagaagcaggcccgtctagcgacaggtggctagtgctacgcatgagctgag
cctccgctgtcttgtgccgggttgccgctacccacaggctggcaggtggcgccggcaccgccgccccagggccgctgcat
cgtctgccagggcacggtcgacgccctcgacctggaatgcagcggctgcggggattggtcacaccgccgctgccaacagc
tcgcagcggcggcgtaccccggtggcgtgtacctgtgccggcgttgcctgctggccgaggcgcagctgggaggagtgccc
gactcagcattggaggagctggccgacaaggccgtggcggcggcgggcagtgcagtggccgaatcgtcggctgagaccta
tctctcgcaccgccgccgcgtggcccgcttcgcagaacaggtgcttcgcctgcccgcgcacgcggtgtttccccgggggc
cagacgcggacatcaaccgcgcccacgtgtgcctattcttagcgtgggcagtccagcactacgctctcagcaccatcggc
ggcacgctgtcggcgctggcggactggcagcgctcgcgcggcatcccggcggcagcgtctatccgccgcgatcctatggt
gcagcgcctgtgggcgcagctgcagcgggaggcggctggcggaccggcaccgccgccggccttgaagccgcccttcccca
ttggcctgctggtctggctcgtagcgtggctcggctccgacgcagcgccaggcaccccggcggagcggagccaagacgcg
tgctggctggtgctcggtttcttcggcatgctccggcgcagcgagttggcgggactgcagctgcgggacgtcaggggggt
gccaggcggaggagtagagctgcacattcggcggagcaagacggatcagaggggagaaggggcgacggtggtgctcgcgg
ccgagtcaggaagcgggattcggattcaagcgctagtggcgtggcacctgcggaccgccgcacgggacggcggacagggc
agccacccactcttcacgcgcaggggggaatggggcctccggccggtcgccctggggaaggccgacttcaacggccgtct
gagggcgctgctggcggaggcgatgcgccaaatcggccccagctccccggacctgggcgtctacacagctcacagcctgc
ggcgcggcggcgccacggcggcagcaaacggcgggtcccccttggaagagatcaaggcacacgggcggtggaagtctgac
gcggtgcggcggtacgttcaaccggcagcggcagtgcgcatgcagattgtgggccggatgtagccggccgacgggtagtg
gggggttggcctctgcatgcgccgaattcgggatgcagaacgagccgcacggggcggcccgcaagggagcacgggcggcg
tcggctttcccccaatcctttgttggcgccctcccggtgtggcgggcgggcgggcgaaggacaatttaatccgtgtggct
attcgagggccggacagggggggggcagatggggggggtgcgctgagagggggggggagccgggaggagggattgccggc
tccgcgcgagtggcagggacggggaggcgagcgaacatgagacgggagggacaagaacagttgcggaagtagggtaacac
gggccggaaggcggtgttattgcactcaatagcgtagcggtgaggcggacgagccgccattgcggaattaaattatgctt
ttggactcagtcaaaaagccggtttgaggacgccaatgagaggcgagtacgactcatcgagagaaggttggctcaaggga
gtttcccctcttccagtcttttctattgactttcgatagaacgtttgcagtagggtttggtcagaccaggactcagtagc
accaatcggcggaagaaagtttgccccgagtagcactgcgtttccggccagctgaggctgtgatttccgtcagaacggtt
gcggtagcaagggccagagtggtgcccaggagcgcccagtggcggggccaggctcttcgtttcccacccgcccgcccaac
gaagagcaggaagagactcggacgggagaaccgggggggttggcctctgcatgcgccgaattcgggatgcagaacgagcc
gcacggggcggcccgcaagggagcacgggcggcgtcggctttcccccaatcctttgttggcgccctcccggtgtggcggg
cgggcgggcgaaggacaatttaatccgtgtggctattcgagggccggacagggggggggcagatggggggggtgcgctga
gagggggggggagccgggaggagggattgccggctccgcgcgagtggcagggacggggaggcgagcgaacatgagacggg
agggacaagaacagttgcggaagtagggtaacacgggccggaaggcggtgttattgcactcaatagcgtagcggtgaggc
ggacgagccgccattgcggaattaaa
>PAT-8_cRei#DIRS/PAT-like
tggggttagaggcggaggaccggaggccccgaaggggccggagggaatgaagcctctaagcgagcttccatgaggaagtc
gtacaggctggctctctttggcgccagcctcctctctcttcttcattccgccttcatagtgagagcttttaacgttactt
ctaacgttctcactcaagcccttttgttgctgctatggagcgtgggcgtggagctgctggcattcgtggtcgcggtcgcg
gtcgcggtcgtggagctgtggagcaggagcaggagcaggaggctgctatcggagctggcgctgctgtggtcgccgaggcc
gtccagggtgagcaggggcccgcgatcggcaatgctcagcctcagggggccgcgcagggcgctcaggctgcactgaactt
ggcgatcaggcgcggtgctgcgcctgttattgccaagctggttgagatcagcggggtgggagagcagacccgggacgcag
tgctcgccggaaatgtcgagcaggccgcgatcggcgcggaaatttcgagcattactgagcaggtggccaagatcccgcag
ctggagcggctgctgaccgagctgaaggagctgtaccgcagcggagcgccgggcgcgcagcgcaccggcgaggtcgccgc
gggggcgggtgcgagcgcggccgaggaggccgcgatcgaccgccagctctcgcctcagcagctgcagcggcgcactgaga
tcatgatgcggatctccagcctgctgaacgcgcagccggcggcagacgcagtcgggctgcacaagcagatctatggtttc
ggcaagcagctcgccaacgccatcaaggaggccgcgctgatgggccagacggcactggtggcgcgcatggccacggccct
ggccaacggcttcaccgcctcgcacgaggccatgtcgcagctgggcacttacccgcgcaacggcatgtcccaggcggtca
ccatcggcgtgcgcagcttcagcagcgcctggaacgaggagggctgggtcccttcgtcggtcacggcggagatcactgcc
gccgagcgctcgctgaagcaggcggcggagcgcgacgctaaggcgggcggcggtggcagcaccggtcgcgacggcggtcg
cgacgcagaccgcgaccgccgcgacggcgacggcgaccgccgccgcagcagcggctacgactacaagaagcggaagggca
ccagcagctaaggcatccgccggttgcagcgcagcggagcggcaggagagcgcgggcgcaggcggagcggcgaggcggag
gtggaggtggagtcgtccagggccgtgcgtggctcgccacggtgcccgaaggttgccgtgcccgcgtgcacagggcctct
gcccttgatcatatgaagaatggccaggctcaactgcgggcagcaattgttggtggctcccctaattcgattgtgcattc
tgcaccaaaatcctcgcgcgccgtgccatctgcacggaggtttattgttcggctgtgtttagttgcattcggcaactggt
ggtggacattcaatatcgcactcgtgccccacgcatggcatctctacgttggcgcttcggcctcggtgaccttatgactc
gcacgattcgctctcattaagatcggttggccgttggatattcggggcttggcacttggcttaaaaccggcgcgttcggc
gcttcggtacggtcgtacgggcgcgcgcggtgacgcggggcgcaactacctgtagccttcgcggcgtgctcttctcgtcg
ctctcgctcctcgtcccctctgggctgggaccttctatgcagccagttctaggcagccagaacagccagcggcggggagg
gggttgccagcaattcacagctcgtgccctgccttgcttcgcttcgctcagtcgcgcctcgtacggctcctctcgcccca
ctctccagctctcgaacctcgcgctcgcatccctactccgtctaacaggtctgtaaacatgtcgctcagtcagtggtggg
agcagctagaggaggaggcgctgcaagaggaggcacaggacgttcaggctcgctacgccggccaattcgcctctcagcgc
acagcaggccccccactcggcccctctggcccggccaagcgccaggcggccgccgcggccggcggccgcgtggctcccgt
gtcagcgccccctcgcggccctggccccatcctgcatcgcaaacagccctctcggccacaacccgacccccaaggtgcgg
aggtcgtgggtttctgggaggataacccgggagaagtggtcggggtagcctcgccagcgccacaggcgcctcagcagcag
ccgccccccgggcagccgcagccggcggccgcgccccctcgcatgcggggccgccttcgcgctcgggcaccggtgtggaa
ggcttggatcgtcaactcgctcgtcctgtcctgggtcctacaaggctttccccttatctgggagcacaaccctccgccac
ctttctcggctggcaaccacgcctcggccgagaagcacgcggccttcgtggactcgtccatcgccgacatgctcgcctcc
aacaccattcggaagtgggtcggcacgcctcacatggtctgccccctcggtgtggtggagcaaggcgaaaaattgcggct
catttgggacgggcgcgccgtgaacgattacctccatgttccatccttccgctacgaggaccttcgcgcggtgcccaact
ggctgcgaaaagacgactacgtcttcacgttggacctcaagagcggctatcatcacctcgacattcggcccgactgctgg
aagtacctcggtttttgctggcgcgggcaattctacgtcttcacgcaactgccgttcgggctcgccagcgcctgctgggc
gttcaccaagctcatgcgcgaggtgttccggccttggcgacgaaaaggctggcggtgctgctcgtacatcgacgactccg
cgcacgcagaccagaacgctgagacgctcgtggctcgccgcgaaatcatactcgcaaaactggccgacttgggcttcaac
gtcaacctggccaagtccatgctcggcccgccacaacaccgcttccgctacctcggcatgctcatcgacacgtcggaagg
tgtgttcatcgtgcccgacgacaagcgctcacgcgtgctggacagcattcggggcctgctcaaaacgaagcggccctccg
cgcgggcgctcgcctccgtaaaaggccagctagtctccatgacctgggcgatgggcccctgggcccgcctccgcactcgc
gccctcggccagctcatcgaaactcgtcgctcctgggaatcacacttgcgcctctcggaggatgcgcgggacgagctcac
gtggtggttggactccttcgacaagttcaacggccggcggcccctgtggccgccggtgcgggtcacgtccctcatccact
gcgacgccgccggccgctctgcagacggcctcggcggctggggcgcctggaccgtcctggacgggcagctatccgcagcc
agaggcaattggaagcccgcggacagcgccatgggctcgacacctcaggagctccgcgccattctgctcgcgctccaatc
cttcgacggccccgcaggcctcgctggccacgcggtgtgtgtccttaccgactcgctcaacgcctccaacgtcattaaca
agggctctgcgcgcgccgacaactcgcacgccatcgcttgcaccctgcacggctactgcttcgagcgcgccatcaacatc
cgcgccgagtggatcccgcgggagcagaaccaaatcgcggaccacctgtccaagctgcgcgactcggacgactggatggt
gaaccctacccagttcaaacgcctcaacaagctgtgggggccgttcgacatcgacctcttcgcctcccacaccaatcacc
agctgcctcgttactactcgcgcttcctcacacctgacacgtcgggagtggacgccttccgcttcgcttggggccggcgc
tgctgggctaacccgccattcggaatcatcctgaaagtgctgcggcacgcccgggagtgcaaggctcgcctctgcctcat
cgtgccgtactggccgactcgcgattggtggccggaggtgaccaccgacgaaggctcgcgcttctgccacttcgtgcacg
gcgtgcgcatgctgggccgcgcgtccaacctcttcctgccgggctccaccggcaactcgctgcccaagggggcggcgggc
tggtccaccatggccctgctactggacttcgacaggccctcaccatcccccctgcgggtccccgccgacccctgctcccc
ctcgcagaactaggcctgcgggcgcgggcgctgctgcccggtagccacgccgcggacacggagtgccaggcgctggccgc
gcagctggccgaggaggcaccgctgtctcggcggccggcgacgcacagccagtatggcggcccgtggcgcagcttcctgg
cctggtgccggcggcgcgccccgccggtcccaccctacgccgcctcgccgcagctggtcgccctctatctgcaatcggtc
ctcaactcggccaccgcggacgggtccggccccagccgagtcgacgtagctggcaaggccatcgccttccactacagcct
ggcgggcctgcccaacccagccgcagcggaaagctgcgcaaacgtgcgcgccaccgcggcccggcggctgcaggtgcagc
gcttgcatcgggaggccatgtccgccgccgacctggcggcggtcctgtgcgcccacgccgggcccggcgccccgctgctg
cgcctcatgatggccacgaccgtggccctcatgttctacggtttcctgcggtttgacgacatggcggaggtcagcgttca
cgccgacctgctgctcatcacgccccgccacatggccattttcatcccccggtccaagaccgacgtggccatggacggtc
agtgggtgcacatcgcccggctgccccacctaggcggtttctgccccgtggcgctcacggagcggctgctgcgccaaggc
gcctaccgccgccttccggcggcggccgatgaggacgtcgggccgctgctccgtacggtgcagtacacggccgccggcgg
ccggctgcagcgcctggtgggcacgcgggcttcgccggtgttcagcatgtcttacggcgctttccgctccaacttcctgg
cccgcctgcgggaggcgggcgtctcgggcaacatcaagccgcactcgatgcgcattggtggcaacagcgccgcggctgac
gcgggagttccggcgtccctgcggcaggtgcacggccgctggaagcccgccactatggtcggtcactacacacgccccac
cctcgaggacaccctcggtgtcacccgcgctatgggcctcgctggaggtgaggtatctcttcgtttttccgcttgtaagg
ccctcctcctgtggcctgtcgtccccttgtcccacttccttgtcagctgtcagcggcctaatggcgccaaagggagacag
ctttacagtacgactgtatcatggaagtggggttagaggcggaggaccggaggccccgaaggggccggagggaatgaagc
ctctaagcgagcttccatgaggaagtcgtacaggctggctctctttggcgccagcctcctctctcttcttcattccgcct
tcatagtgagagcttttaacgttacttctaacgttctcactcaagtgcccgcccttctttcccgcccctctttttcggct
aatctcccctccgcgcaggatcgctcggcccttccggcgccggcgcctccggcatccgtgctgttgcctcggtgtcgccg
ccggttcgcgcggccgccggccctcggcccgccgccgtggttttggcggcgccgccggctggcggcttggccgctggcgc
ggtggcgcccttggcggcgccccgggcgctggtgcttcgtggcgtgggccgctcgtctcgccggggcgtcacgcgtggcg
tgcgggttgctcgtggtgttcggctcgccgtgtcgggccgtcggcgttcgagttagcttgttggctgcgctttggttgcg
gtggctccgttctgaggctgtgttgttgtttgctgctgttcggttttgttgctcgggtgtggcgtgtgttgtcgcggcgt
tcgcccgccttgcgccgtctctggtcgtcgggcctgtgtgctgctttcggttcggttgtcttttgcttttctgtgttgct
ttcgttccggcgcgtcggcgtcgcgcgggcgctcttgcgccctgggcttgtgtgtgttggctctcgccgcttgtaaggcc
ctcctcctgt
>PAT-9_cRei#DIRS/PAT-like
tttagattttggactgtgtcaaaaatcaggtttgggggcgccaatggggctgccgagtccggcccatgcgcgggtgggga
catggtggcagggttggttagagtaaggggtgttggtttaattttcaagtggtgttttatttacagtccctctagcgggc
ttcacggcgggccgagacgggttcagagccgccacgcgttgggccagtgtgccaagagtaggatcgagttaaacgtcttt
cgtagctgtactttcggtgtgggtagagattcaagttaccgggggttaggcgcggcgttggcccgtctctcgcttggcgg
acttccgcgcggcagaggagcagatcgatagcgacttcaaagaggaggttaatggcgcggtggtcgcgcgctggtccgac
ctccgacgccgcagtgtccagcggcgggagatcctggagcagctagataagctagacgagctggagatacagcaggccgg
cagcacggcggcgctggcgacgggggcgggccaggccgagggctcggggggcgcaggggtcgccggggttggtccgccag
gtgcgctgggcgtgagtggggcgggaggggctacgggttcgggggggccgacggccactctgcagcagcagcagcagcag
caccagcaccagccgccgcagcagcaccaacagcaccagcacccccagcagcagcagactccgccgcaggtgaccggggc
acccacggcggggccgttggcgttggtgccagccgccaccacggggatggggctggccaccgggctgctgccggccgccg
gggtgctggcggcggcgcagctgccgaaggcccttgcgccaagcctacccgtgttccagggcagggacgatgggccgcgg
ggcgtcaagcggcctaacccggtggacgagatcgttcaccagggtgcctccttctctcagatggtggccacgctgccctt
gctgggcgacgtcgcgaaggccctccacttcgtgtcgccaaccagcaaccagttccgcttcggccaggccgccggagccc
aagtcgccgagctcgtcgccgaggcggccactttaggtacggcggcaggagccatcagcgaccccagcgctcaggcgtcc
ctggctcggtgcgagagcgagctgctccgctccgccgtggaggcgcaggcgacacaactgcgcctgacgaggtacaccac
gaaggtgccatggaaggacgcggtggacttcgtcaagcacgcaaacccgcagaccgtcaccgtcgtcgatgcgctggcgg
gactgtcggacagcatgctcagccacctcctcaagccggcgggcgcaggggcggcggcggggccagcaggggcgccgccg
ccgcccccggcgctgggcgccgccgccgcagcggcgggcgcggacgcccacaactgccacgcgtgccaccgcccgggcca
caacttcactcagtgcccggccctggcggacctgcgccgcagcaacccgcagctgtacgacaacgtcatcgcacagatac
ggcagggcgccgccgccgcggccccccggcgctagctaccagcggcttccgcagagggcctgcccggcccagccccgtgt
gggcctgcccgttcgtctcccgggcctgcggaaatgccgacagctatagaagacgtatacccgggtgagctggcggcgcg
gggtggttgcctggctagtcggtgcggggaagcaggggctcaaccatagcaacctccccaacgcgggtaccccctagatc
cttcctcagggttacagaggcgctgatgcacgttacggtcccctgccgccggggtatcggggcgtttgggcggtcacgta
acgagcccccttcctcggggccccctgcggtgggcggaggcgtgggctgccacgacacggcagcaggttgggtggggggt
tactctagagaaagggcgtgaagcgggaagggggctcggaagcggaggtggtgtgtggcggagttgacgtaggcggcgtg
ggggtaggactacgggcaccctcctcgggcagaggcgctgatgcacgttacggtccgctgatgcacgttacggtcccctg
ccgccggggtcattggggcgcttggccggcgttagggcccccttcctcggggagacagaggcgctgatgcacgatacggt
ccccgccctgagggggtgtggtgtttacgggctgtcgcctttttgcctaccgccccccacaggtttggccgtcaacccat
cggccgctgatgcgcccgcgggccccacttggttcggcgacggcggtgtcaagctgaacaccgccgcctggctgcaacac
ggcgtcgacacgccagcggttcgcaatgccgcagtctggcacttcgattccgcaccagccccatcccaccacctgtcgaa
ctacccgaccgtcctggacaactgcgacacactgggacggcacttcgatgagatgttgtccaagggcttgaccgaggcgt
acgaccccgccgtgcacgggccgctggaagacttcgccacggtcatcagcccgctgcacgtcgtcaccaaggccgacggc
gacctgcggcccatcatcgaccctacgcgctctggggtcaacgcctgcatgtcgccgctgccctgcccgctaccctccct
ctccaccatcctccgagacctgccggcaaacggtgcgctgggcaagcgtgatgttgcctcggccttccatcacatcattc
tggacccgtcggcacgtcgctacatggccttccggcatcccgtcaccaacgccatccagcggtgggtggtgctaccgttc
ggtgccagccagagccccgccatctgggtggagcttgcgaacgccgcgtgccgcatcttccaagacgaatgcgaccgccg
cggcctcaacatcaaaatccacgtctacgctgacgacttcatgctgttaggagccacccatgacgacgtggtagccgcgt
ttgaggttatggactctctgggcgccgacttggggctcgagtggaaggcagccaaggacgccggccgtgacacccacctg
caggagattgagttcctaggcatgtggttcgactcggccaagctggagatgcgcatctcgccctccaagcgcgagcgcta
cgcggctgacgtccggcaactcctccaagacgccgcctccggcgccgtgccacgccgacacctcctgtccgtcaccggca
agctcggcttcatcgcccaagcatgccgctggggcccctcgttcctccagtcactgtacgacgcggcccccaccccgtcg
ccccggctcccgcccctcgttcgcctcaccgaggaggccgtcgccgacctgcagttctggctggggctgctcgactgcga
ccattcgccctgggacggagtgcgccgctgcatcgccgtagacctcaacgtagtgttgggggagtttgagggccccgaag
gggcggtggtctacaccgatgccagcgcagcaggattcggagcagtatgggaagatgtggagcttcaaggcccctggcag
cagaatgagcgcgacgcccacattgcgtggctggaactgaaagccatcctgcgggccctgcaggcctgggctccggggct
ggccgggcggcgggtgctggttcgctgtgacaacacccaggcggtggccgcgctcaacaggggctctactcgcgtgcggg
aagggcgcggactgatgcgacaggtagcagagcttgcgctctcctaccggtttgaggtgcgggcgctgcacatcgcgggc
gtggacaacgggcgggcggaccggctcagcaggcggctcgacacggcgacggagcagaactacgtgctgctgcacgcact
ctaccgcgccgcctgcaaggccgcgcaactccagccggaagtggacggctgctgcgatgtgcggggcctcaaccggcagc
cagggtgcggcagctactacagcgcggcggcctcagtactggagcaggcggacgctctggcaggcaggacagtgtgggcg
ttccctccccagcagatcgtcggagaggtgctggcgctgctggcggggatccgcagctcaggaacccgggcgctggtact
ggtgccggagtggcaagagagaggctggttcagggaatgggtgcgcagccggcagtcgccttaccgggtactgcaaacct
tgccaatggggggctgccacttccggctccccgggggccgcctggcgggaccttcgccgtacgcctggttggtgctgtgc
atgaagtaacgtaacccgccaccgcgtatggacacaccgcaggctggcaggcggcgccggctccggggccacctggccgc
tgcacgttgtgcgcgggcacagtcgacgctctcgacctagagtgcagcggttgcggggactggtcgcaccgccgctgcca
aggactggcggcggcggcgtaccccgggggcgtgttcgtgtgccggcgctgcctgctggcggaggcgcaactgggctgtg
tgcccgatgcggcactggaggagctggcgggaaaggcggtggcggcggcgggcagcgcagtggcggagtcatcggcagag
acgtacctgtcgcaccgccgccgcgtagtccagttcgcggagtcggtactgcgtattccggcacacgctgtcttcccgcg
cggtccgggcgcggacctcaaccgcgcacacatctgcatgttcctggcctgggcggtgcagaggtacgccgtcagcacca
tcgacggcacgctctcggcactgtcggactggcaacgggcccggggcgtcccagcggcagcagccatccgccgagacccg
atggtgcggcgcctctgggcgcagcttcagcgggaggccgcaggatcggcggcggcccagccccagatgaagccgccgtt
cccgatcgggctgctggtttggctcgtggcttggctgggcaccaccaatgccccgggctcggccgcggagcggggccagg
acgcgtgctggttggtgctcgggttcttcggcatgctgcggcgcagcgagctggccgggctgcggctgcaggacgtgcga
gaagtcccaggcgggggcgtggagctgctcgtccgccgtagcaagacggaccagaagggggcgggagcgctggtggcgtt
gtcagcggagtcgggcagcggcgtacgaatccaagcgcttctggcgtggcacatgcgcgtggcggccaccagcggcgccc
gcgcgggccaaccgctgttcacacggcgggcggaatggggtttgcagccagcgggaatggccaagggcgaattcacgatg
cggatgcgcttgttgctaacggaggcgatgcggcagattggcccgggggttcgggacctgagcgtgtatacggcgcacag
cctacggcgtggtggcgccacggcggccgcggagggcggagccacactggaggatatcaaggcgcatggcaggtggaagt
cagacgcggtgcggcgttatgtgcagccgggggcgggggcgcgcatgcggattgtgggccggatgtgaccggccaactga
gggtggggggagtggcctccgcatgcgccgagaaggggtgcggaacgcgcgatctcgccggccgcggccggcggggcagc
acggctcttcccccaccctgatgttggcgtctcccccgggggcagctttagttgcgtgttttattgtgtggagatgtggt
atagggagggaggttgagaagcacgggtgacagttgtgggccaggcacgatcggagacagagacggaagagacacacagg
agtgtgctgagacggatcatgtattacagtggtgcagactttcaacgtttccggtctggggatcaataaggccggagagc
gcagcccattgcgaagcaaaatttagattttggactgtgtcaaaaatcaggtttgggggcgccaatggggctgccgagtc
cggcccatgcgcgggtggggacatggtggcagggttggttagagtaaggggtgttggtttaattttcaagtggtgtttta
tttacagtccctctagcgggcttcacggcgggccgagacgggttcagagccgccacgcgttgggccagtgtgccaagagt
aggatcgagttaaacgtctttcgtagctgtactttcggtgtgggtagagattcaagttaccgggggttaggcgcggcgtt
ggcccgtctctcgcttcccacccgcccacccagcgacagccgggcgtagacctgggtaggaatggtgctgcaccgggggg
gagtggcctccgcatgcgccgagaaggggtgcggaacgcgcgatctcgccggccgcggccggcggggcagcacggctctt
cccccaccctgatgttggcgtctcccccgggggcagctttagttgcgtgttttattgtgtggagatgtggtatagggagg
gaggttgagaagcacgggtgacagttgtgggccaggcacgatcggagacagagacggaagagacacacaggagtgtgctg
agacggatcatgtattacagtggtgcagactttcaacgtttccggtctggggatcaataaggccggagagcgcagcccat
tgcgaagcaaaa
>PAT-10_cRei#DIRS/PAT-like
ttttcgcccacgcagcttctaaatacatacgtaattatttaaataatagccgggccaacgccctgtgaaattgcgagggc
gcgcgcggacttccccccgcgtgcccgcacctcggccccgcaccctgccgaaccaaccccccccccccccagcaccaaaa
cccgtcataccgtcccccaccgtgagatacagactccactataagtaaattgctggaggctgtgccggtggtcgagcagc
tgaccaacgcactgggcatgacagcgcctacctccaacccaatgcagttcaacctggcagccgaggcggaggttagccgg
ctgctggcggaggcggcggagtaccaggcgctagcggagactgtgaccgacccggaaatgcgcgcggtatgcgacaagca
ccagctgaggtgcctgcgcagcgccaccgcgtcgcaggcaacccacctgcgcgtgcagaagatcagccgcactatgtcgc
acaaggacgcgatttcgatcgtgcgcttcggtgatgagaagaccgtcagcgtggtcgagggactagccaacctcaccgac
acacagcgcacctccctgctcaagggggtaggggcaagcgcgagcgcagccagcggcagtaacaacgggggcgcggcagc
ggcggcggcggcggcacctgcgctgccgccgccgccgccggcgcgtgcggcggcagccgcagccgggcagggtaacgggt
gctacgtgtgcgatggcaaccacaaccacggcaactgcccgacactcaacgctctgcgtcagctgcagcccgcggtgcac
aaccggatcgtggagctgttgcgcgccaggcagcagcagccgccagcgccggcgcgccactagctggaaccggcgacagc
agcaggctcggccggcctggacccgtgtgggtctcccccaccaccttcgggggctgctgatgtgccgtctacgaaagaag
gtgaccatcttggtgagtgcgcgaagggcaggcactgggcgtgcatatccggaatgctgtccttcctcagggttacagag
gcgctggtgcccgttaaggctgcctgccccgggttttaagttagggggcgcctgggcccacgagacgggtctcccctcct
cggggcttgcgagatacgaggcgtgggaggccacgatacggcagggctgcgtatgtgcgggtctctttcccttctcggtg
gcggagagacgctgggccacgttacggtctcccctcctcggggtggagaggcgctggtgcccacgttacggccgccgacc
accgggctattggggaggaaggcggtcactttacgagcccccctcctcggggttaagaggcgctggtgtccacgagacgg
cccccgcctctgggtacgaggcactcacggagggctgcggcgtacctcctgtgccttcctgtgcctttgacttgcaggtg
tgctgccaagagcggatgtggccgacatcccgcaagatcagcactggtttcgcaacaacggcgtcaagatcaacacggcc
gcctggctctcctacggcgtggacacgcccgcggtgcgcaacgcagccgtgtggcagttcacgtcggacccgccgccctc
ccaccacctctccaactatcccaccgtcctcgaacaccgtgacgccatcggccaacaattcgacgacctgctgtccaagg
gcatgaccgaggcctataacccagatctgcacggcaccctcgacgagttcgcagcggtcatcagcccgctccacgtggtt
ttcaaggcagacggcgacctccggcccatcatcgaccccaccaagtccggcgtcaacgcgtgcatggcccctcttccttg
cccccttcccaccctatccaccatccttcaggacttgcccaaaggcggtgccctcggcaaacgcgacgtcgcctccgcct
tccaccacatcatcctggacccatccgcccgccgctacatggccttccgccaccccgtcaccaacgccatccagcggtgg
gtggtgctgcccttcggcgcaagccaaagccccgccatctgggtggagctggcaacagcggcctgcgccatcttccaggc
cgagtgcgaccgtcgcggcctcaacatcaagatccacgtctacgccgacgacttcatgctgctgggcgccacgcacgccg
acatcacggcggcgtttgaggtgatggacactctgggagcggagctaggccttgagtggaaggcgtccaaggacgtaggc
cgggaccagcacctgcagcagctagatttcttgggcatgtgtttcgacaccgtgcggatggagatgcgtatctcacctga
gaaacgagctcgatacgcctccgctgcacaagacctcctcgccgccgccagagtgggccccgtcagcactaccgacctac
tgtccgtaaccggcaaactggccttcatcgcccaagcctgccgatggggaccgtccttcctgcaagggctgtacgactcc
gtcccaccgccgtcaccccgcccgtcccgccacaccaccatcaccaccgagggcattgacgacctgcgcttctggtgcga
cctcctcgactcctccacctcgccttgggacggtgtccgccgatgcgtcgttgcagacctggacgtggtattgggggaat
atcagggccccggaggggcggtggtctacaccgacgccagcgcagcgggattcggcgcagtttgggagcaggcggagcta
cagggtggttggcagccggacgagcggggcgtccacattgcgtggctagagctgaaagccatcgtgcgcgccctacagtc
atgggcgccacgcctggcaggccggcgggtgctggtgaggtgcgacaacacgcaggcagtagcggcgctgaacagaggct
ccacccgcgtgcgtgacggccgcggcctcatgaggcaggtggccgcgttggcgctgcagcacgatttccagctgcgggca
ctgcacatcgcgggagtggacaacggtcgggcggatcggctcagccggcagctggcggcggcggaggagcagaacctgtc
gctggtgcacagcgtgtaccgccaggcgtgccgccgcgcccgcctggagccggaggtggattgttgttgcgacgtcctgg
gcctgaaccgtcagcccggctgccataccttcttcagccctgcagcgtcagtgctggaccacgcggagcagctagcgggg
cgggccgtgtgggccttcccgccacacagcatcgcgggggaagttttgggccttctggcgggcttgagggacacgggcac
acgggcgctagtgctggtgccggactggcgggaccggggctggtaccgggagtgggtgcgggacaagggttcccccttcc
gagtgttgcgggtgctgccggcgggcaatacatacttccgcctgccgtgggggcgggaggcggaaccctcggcgtaccct
tggctcatcctgcacatggcctgagacctgcggcggcccgctctttcccgtcgtacaggccggcaggcggcgccggcacc
gacaccagggagatgctcggtgtgctcaggcgcagtcgacactctggacctggaatgcagcggctgcggggaatggtcgc
accgccgctgccagcagttggcggcagctgcatatcctggcggcgtgttcgtgtgccggcgctgcctgctggccgaggct
cagctgggcggcattccggacgcagcgctggaggaattggccgcaaaggcggtggcggcggcaggcaacgcagtcgccga
ctcctcggcggagacgtacctctcccaccgccgccgcctgacgcagttcgcggagcaggtgctgcggctcccggcgcagc
aggtgttccctcggggcccgggcgcggacatcaaccgcgcccacgtctgcctgttcctggcttgggcagtgcgccgctac
gccatcagcaccatcaacggtaccctatcggcagtggcggattggcagcgggcgtgcggggtcccagccacagcaaccat
tcgccgtgaccccatggtgcggcggctctgggcgcagctgcaacgggaggcggctgacagcacggcggccgccgccgcta
ccctcaagtcaccattcccgattgggctgctgttatggctcgtggcctggctgggcacgcccctggccccagggtctacg
gcggagcgggcgcaggactcctgctggctggtgctcggcttcttcggcatgctgcggcgcagtgagctggcagggcttca
gctgcgagacgtgcgggaggtgcccggcggcggagtggagcttttcatccggcgcagcaagacagatcagcggggtgagg
gggcgtcggtggtgttgacggcagagtcgggcagcggcatccggatccaggcgctggtcgcgtggcacctgcgaacagcg
cggcgggaaggcggcctgggtgagcagccactgttcactcgccgggcagagtgggggctggctcccgttggcatggggaa
ggcggcgttcaacagccggctgcggtcgctgctggcggaagctatgagacagctggggccacgagcccccgacctaagca
tgtacaccgcgcacagcctccggcggggaggggcaacggcggcagccaacggcggggcatcactggaggagataaaggcg
cacgggcgctggaagtcagacgcggtccggcggtacgtgcagccgatggcggcagtgcgcatgcggatagtgggccgcat
gtagcggcccgacggggttggggggggtggccttcgcatgcgctgcttgcgagcagggtgcggaacggcccgcccgctgc
cgccaggacgcggggcagcgggcgggcgcggctttaccccccacatctcttcggcgcccgccccgtgcggccatgggttt
gagaactagggagggggtgtggggggtagtgcgagaaggaggggggatagacgtgtggcgtaggttgcagtgtggcggtg
agcagtaaagcagttacggatggtctgggggttgagaagagcagtcggtacaggttgggagagagacacgaacccagaca
ggatatggccgagctgaggccactagcggcttcaagccttgtgatatgttgacgtggacgcgtgatcgtgcctcaacgct
gtctttaacctcaggccaatgggccggccgagtggcctttgcgtacttaaacgaagagccctcgcgtgcccgctaacgtg
gcctagcccaccgtgtcacgaaagctaacaaacgttctgaccaagagtaaagaaagcacactcagacacgcaggcgaccg
acctcagcatgggccgtactcgttctccattggcgtcctcaaaccggctttttgactatgtccaaaaccataattttcac
ccacgcagcttctaaatacatacgtaattatttaaataatagccgggccaacgccctgtgaaattgcgagggcgcgcgcg
gacttccccccgcgtgcccgcacctcggccccgcaccctgccgaaccaacccccccccccccagcaccaaaacccgtcat
accgtcccccaccgtgagatacagactccactataagtaaa
>PAT-N1a_cRei#DIRS/PAT-like
gcgctgacttatcgcagcgcagtggagataagtctagttattgcgacgtaactgccgtgttgcgttagagtcacgcacgg
cgcaggacgctcgggtacgtgcctgtgcatggggccgaaccgagctgggtcttgtacgcgtcaggagcacacggcgcctt
atctgccgttgtgcttctgtactgtatttcggatcgtccctctgccgggacggtgacctcagtgtgtcgcacttaaacgt
tccctacatttctggactttctttgcaatcctatacctggttctaactatacttgaccatgtatggaccgaataagcgtt
taatatatactcagacggagttgcagcgttttgttgcgcgatcctgctcaatggaaccccttagcttgatcacgctcgct
ctctgatcgtaagggaatgcccttcgaagcttctctggcgctttgaaccacgctttggttcgggggccgcattcgggagc
aaatcggagcagagcggagctttcaagcggagcaaaggcgcgcgaagcgttgcggacaaggcgttcggcaagtcactgaa
agcaaaagggcatgcacagctgtgcgggcgggctacttgcttgccatgcgcggtcctgcttgccgtgccttcgtgtctac
ccgtcgctttacagttcacagctttgtgcaatacctttccacatcttccattgtgccacccccacctccccaagaccctc
aggacttttggcgcggtacttctcctgtctgcctatccaggccgcagggcccgcgtgcccttggggaaagggcgtgtgtg
ccgttgggatccggcctgtgcgccgcaagcaacgggctttgcgcccttgccttatggacaatggacggcatacgtgccct
tatgatacggcctgtgtgccgcaagcaatgggctccgcgcccttgctttatggacaatggacggcatacgtgcccttatg
atacggcctgtgcgccgcaagcaacgggctccgcgcccttgctttatggacaatggacggcatacgtgcccttatgatac
ggcctgtgtgccgcaagcaacgggctccgcgcccttgctttatggacaatggacggcatacgtgcccctatgatacggcc
tgtgcgccgctagcaacgggctccgcgcccttgctttatggacaatggacggcatacgtgcccttatgatacggcctgtg
cgccgcaagcaatgggctccgtgcccttgctttatggacaatggacggcatacgtgcccctatgatacggcctgtgcgcc
gcaagcaacgggctccgcgccctggcttcatggacaatttacggcgtacgtgccctcatgatacagcctgtgcgccgcag
gcaacgggctccgcgcccttgctccatggacacttcacggcgtacgtgccctcatgatacggcctgtgtgccgcaggcaa
cgggctccgcgcccttgcttcatggacaatgcgccgcgtacgtgttcttatgatacggcctgtgcgccgcaagcaacggg
ctccgcacccttgttttatggacaattcacggcatacgtgcccgtatgatgtgacctgtgtgccgcaagcaacggcttcg
cacccttgcttttgggtaatagatggcatacgtgcccttatgatacgacctgtgtgccgcaagcaacgggctccacactc
ttgcgttgtggattatagacggcattgaaatgcttacgtgccttcgttgtacatgcctttgcgttgtggacaatgtgtgg
tctgagcgccacgttcggatacggcgtgtgtgccgccagcaacaggctttgcgcctcgcatcatgtgtcttgcgatatgg
cctgtgtgccgcatgcaattatgctgcctgccctgtcgttatggacgcttcgacttgttgcgtgccctgctgcgtgccct
gtcgcaatacgccttgagtgtaccgtgcacggcaagcctgcgcctcgctattgcttcgtgttgacaacggagcgggctta
cgtgatcatgcgtcaccctgtacgtcttgaggtccgcacgcacatcatactatcacgcggcaccacccttgtagtttggc
tgacgcaccccaagccaacctatatgcattcgatgtgtgcgctaggcccaagtgccgaatttgtttttccggatatttcg
ccctcagtgagcgatgtggagttttgtgcagttcggccagcatgctatgcccagccaataacaataccgcatgacgcata
actataccgcatgacgcataaacatgccttcgtgccctgcaccaggcatcggacgctgtgtcacgcagtgagcccgaccc
tgcgcaaccaacattttgttgcgagatacggtcggagctgggattacagcctgcctggtgggtttggatggcgcccgtgt
gttgggctgggctgttgctgctcgcggtggggcccaccaccaagtcacggcacccatccgccctcccctcttgttggccc
acccgcctgtacacatgccagtcacccgctcgccatcctgtgaaagcgggtagccgacttggcaagcgcttttcctgaca
cttggcgcaggtttgagtgggataccagaatggtctgaatgtagttgttggataaccagtacactgcggtgtgtagctgg
ttagcgggagtgccgtgcatgaaacacgctactcgacccgccatgcccgcgcgatggtaccaccaaccgttcaacccaga
tccatgccggggtagcatcgaccccacagtcagactgatagctcctatccaggtgtcaggcgccatgtatgtatctgtgg
acgcgtcaagctggcttgtgccgtagcgttggccgcctgtatggcacggcatctgtgtcacgttatggcctcatgcttac
cgtagtcacgcggcttgcgtgctgtgcggcacgctccctgccaatccttcaggacatgtatgcatacatgttacttcgtc
agagccatagcaggggcagcgtgttctgtcaatgcctcatgaacccagagacccaagccaacgtacgcattagttccgca
acgcacgtcaatgccaactgtatgtgtcgcctgcccactcgcgagtggacgcctagggaaccaaccttggttcctttcag
ccccggccttacttcacccggcggggcaattacttatcaccgaagtgctaggagcagtgtgctatatgtcattactatta
agagcgtatggcgacacaggctcacatgtgggtagccaggcttggcaggcatcccaactcagcccggcctcctcacagca
gtaccacgacgtgcccgtacgtggtcgagtgcggagtttggctgccggcgtggctgtatcatctctcacattggatgacc
catccgccactgctgttcactactggcacgtccctcgagtcgctcacccaccggctccgcccagcgttcgctccctttgg
ctgggccggggcccgtggcgcatccaacccgccatcgcggccccgagtgctccttatttcctcccatcactacgccttct
atcactatagatacattgcgcgttccacgcgtgccgggtatccttcacccctccgcgccgctcgaccaggccagccttgc
tggggttgctgaggtgttacccttcatgttgccctccctgctattacggtacaccccacagctgccgtggcgtccggtat
cggcacgtacgggacattgtgtgcatgcatccccgcggcgtttggaggcaaacattcacgtgcgcgcctgtcctgcgtcc
gccggggtgatgctatctatgggtgtacctactgcttgattggtagtgactcttatgcaagacactgcaaatctcaagca
tggcacctagctagcaagaaagaaattagtgttcgtggccatgctgcacggctgggcatggctgcccgcatcctacacca
cgacggcgcgggtgaacgaagggcaggttgccgcgcgtgactcgcgtacgtaaaaccgctctagtgttgcaactcgcgcc
ttctcctgcgtggcgcatgttggctagcctgtcccagcttcgagtcacgacgttgttattattcccaaggttgttccgag
cagcctacaacgtcaacacgtgttatggcatggccctgggggccggtagagagtaccgaggtctccagtggttcgtgcca
acacgtgccaacacgcactgttacctttcctgggcacacggacggccacagctgcccacaagccacacacctgaacaagg
atgcatgtgtttccctgtaacgccccggcgtcgtctgcatggctggcgcacgcgggataacgcatgtgtgtttctgtcgt
ggccattggtgcacctgatacgtttgtgagtctggtatcatggcccttgcaaagccagtcgtgttcctattgctgcttgt
cttctggtagtgaccattggccgcccatgaccgacggagtgtggcgctgtcaggccccgcgttggcgtcgccctgcgcct
gcagcaggtgccggcggcgcctccggcggcgctcatccccgcgtgatggtgctgctcgtgcagccaatatccccaagcac
gaagctcgttctattgaccgctgttgagtgtgcaactaggaccgtacgttcgtgcgcaagctaggcgatgggcggagcgc
tccgcggtgttcgagacacatgatttcggtagcgcaagggcacgaacgccaccgccatcaccgccgaccgcaccttggtt
tgcatgaccggccgttgggccaagcgctttgcgagaagagctgcatacgcgaagccaatcaagcccagccaccagggctg
ccgtcgcccgcaccatgacctcccggcgttgaggactactaccaaactctggcagcactttcggccactagtgcaacctc
aacacgggcgggctggggcgggcacggcggacttggtggggttatcgggagctgcgaggccggaggtaggaggccgctga
gggccacgaatgagttgctaggccgcttgaggcatgagtggaggctattgtcggtttgagagattgggattgtcgtttgg
ggccgtggcggtttgtaacgctacacggcagtaaggagtcaataagcgctgacttatcgcagcgcagtggagataagtct
agttattgcgacgtaactgccgtgttgcgttagagtcacgcacggcgcaggacgctcgggtacgtgcctgtgcatggggc
cgaaccgagctgggtcttgtacgcgtcaggagcacacggcgccttatctgccgttgtgcttctgtactgtatttcggatc
gtccctctgccgggacggtgacaacccacccgccccccctggtgccgccgcggattaatgtggtggcacccgtgggcgct
gcggcgtgcgtggttgtctggactctgctgctatcaggcacttcatacatgcgacacacccagtactggcagcactttcg
gccactagtgcaacctcaacacgggcgggctggggcgggcacggcggacttggtggggttatcgggagctgcgaggccgg
aggtaggaggccgctgagggccacgaatgagttgctaggccgcttgaggcatgagtggaggctattgtcggtttgagaga
ttgggattgtcgtttggggccgtggcggtttgtaacgctacacggcagtaaggagtcaataa
>PAT-N1b_cRei#DIRS/PAT-like
gcgctgacttatcgcagcgcagtggagataagtctagttattgcgacgtaactgccgtgttgcgttaaagtcacgcacgg
tgcaggacgctcgggtacgtgcctgcatggggccggaccgagctgggtcttgtaggcgtcaggagcacacggcgctttat
ctgccgttgtgcttctgtactgtattatcggatcgtccctctgccgggacggtgacctcagtgtgtcgcacttaaacatt
ccctacatttccggactttctttgcaatcctatacctggttctaactatactttaccatgtatggactgaaaaagcgttt
aatatacactcaaacggagttgcagcgtttttgttgcgcgatcctgctcaatggaaccccttagcttgattacgctcgct
ccctgatcgtaagggaatgcccttcaacgcttctctggcgctttggaccacgctttggttcggggccgcaatcgggagca
tatcggagcagagcggaacattcaagcggagcaaagccgcgtgaagcgttgcggacaaggcgttcggcaagtcactgaaa
gcaaaagggcatacacagctgtgcgggcgggctacttgcttgccatgcgcggtcctgcttgccgtgccttcgtgtctacc
cgtcgctttacagttcatagctttccacattattcttccatcgtgccaccccctccccccaaggccctcaggatttttgg
cgcggtacttctcctgtccgcctatccaggccgcagggcccgcgtgcccttggggaaagctcgcgtgtgtgccgttggga
tccggcctctgcgccgcacgcaatgggctccgcgcccttgcttaatggacaatggacggcatacgtgcccttatgatacg
gcctgtgcgccgcaagcaatgggctccgcgcccttgctttatggacaatggacggcatacgtgcccttatgatacggcct
gtgcgccgcaagcaacgggctccgcgcccttgctttatggacattggacggcatacgtgcccttatgatacggcctgtgc
gccgcaagcaatgggctccgcgcccttgctttatggacaatggacggcatacgtgcccttatgatacggcctctgcgccg
caagcaatgggctccgcgcccttgctttatggacaatggacggcatacgtgcccttatgatacggcctgtgtgccgcaag
caacgggctccgtgcccttgctttatggacaatggacggcatacgtgcccttatgacacggcctgtgcgccgcaagcaac
gggctccgcayccttgctttatggacaawwcacggcaaacgtgccctcatgatatggcctgtgcgccgcaagcaacgggc
tccrcgcccttgctttatggacaattcacggcgtatgtgccctcatgatacggcctgtgtgccgcagggaacgggctccg
cgcccttgcttcatggacaatgcgccacatacgtgttcttatgatacgacctgtgcgctgcaagcaacgggctccgcacc
cttgtttaatggacaattcacggcatacgtgcccgtatgatatgacctgtgtaccgcaagcaacgggcttcgcacccttg
ctttgatggcatacgtgcccttatgatacgacctgtgtgccgcaagcaacgggctccacactcttgtgttgtggattata
gacggcattgaaatgcttacatgccttcgttgtacatgtcttcgttgtacatgcctttgcgttgtggacattgtgtggtc
tgagcgccacgttcggatgcggcgtgtgtgccgccagtaacagggtttgcgcctcgcatcaagtgctatggagatgagtc
ttgcgatatggcccgtgtgccgcatgcaattatgctgcctgccctgtcgttatggacgctccgacttgttgcgtgcgtgc
cctgctgcgtgccctgtcgcaatacgccttgagtgcaccgtgcgcggcaagcctgcgcctcgctattgcttcgtgttgac
aacggagcgggcttacgtgatcatgcgtcaccctgtacgtcttgaggtccgcacgcacatcatgctatcacgcggcatca
cccttgtagtctggctgacgcaccccgagccaacctatatgcattcgatatgtgcgctaggcccaagtgccgaatttgtt
tccggatctttcgccctcaatgagcgatgtggagttttgtgcagttcggccagcatgctattgcctagccagtaacaata
ccgcatgacgcataaacatgccggggctccttcctgcagcccggaaccaggcatcggacgctgtgtcacgcaatgagccc
aaccaacattgtgttgcgagatacggtcggagctgggattacagcctgcctggtgggtgtggatggcgttcgtgtgttgg
gctgagctgtcgctgctcgcggtggtgccccttcgccaccaccgagtcactgcacccatccaccctcccctcttgttggc
ccaccccgcctgtacacatgccagtcaaccgctcgccatcctgtgcaagcgggtagccgacttggcaagcgcttttcctg
acactggcgcaggtttgagtgggataccagaatggtctgaatgtagttgttggacaaccggtacactgcggtgtgtagct
ggttagcgggagtgccgtgcatgaaagacgctactcgacccaccacgcccgcgcgatggtaccaccaaccgttcaaccca
gatccatgccggggtagcatcgaccccacagtcagaccgatagatcccatcccagagtcaggcgccatgtatgtatctgt
ggatgcgtcaagctgacttgtgccgtggagttggccgcctgtatggcacgcccggcatctgtgtcatgttatggcctcaa
ttcaagttgcgtgctgtgcggcacgcgacacgctccctgcccatccctcgttaggacatgagtggacatgtatgcataca
tattacttcgtcagagccatagcaggggcagcgtgttctgtcaatgcctcatgaacccagagacccatgccaactgtgtc
gcctgcccactcgcgagtggacgcctacggcaccaaccttggttcctttcagccccggccttacttctcccggggcaatt
acgtacttatcaccgaagtgctacgagaagtgtgctatgtgtaattacaactaagagcgtatggcggcacaggctcacat
gttggtggccaggctgacagcgccctgtgcgtgggcttggcggtcggcaggcatcccaactcagcccggcctcctcacag
cagtaccacaacgtgcccgtacgtggtccagtgcggagtttggctgccggcgtggctgtatcatttctcacattggatga
cccaccgccactgctgctgttcactactggcacgtccctcgagtcgctcaacgaccggctccgcccggcattcgctccct
tggggccggggcccgcggcgcatccaacccgtcgcggcccgcgagtgctccttattgccccatcattacgccttctatca
ctatatgtacattgcgcgtgacgggtatccttcaaccttccgcgccgctcgaccaggccagccttgctggggttgctggg
gtgttacccttcatgttgccctccctgctataacacccacacagccgccgtggcgtacggtattggcacgtacggagcat
tgtgtgcatgcatccccgctgcgtttggaggcaaacattcacgtgcgcgcctggcttgcgtccgccgggggtgatgctat
gcgggtgtacttactgcttgatcggtagtgactcttatggcgagacaccgccaataatctcaagcatggcacctagaaag
aaagaaattggtgttcgtggccatgctgcacggctgggcatggctgcccgcatcgtacaccacgacggcgcgggtgaagg
gcaggttgctgcgcgtgactcgcgtacgtgaaaccgctctagtgttgcacctcgcgccttctcctggctcatgttggcta
gtctgttccagcttcgagtcacgacgttgttattattcccaaggttatgcagcctacaacgtcaacacgtgttatggcat
ggccctgggggccggtagagagtaccgtggtctccagtgcttcgtgccaacacgtgccaacacgcgctgttaccgttcct
gggcacacggacggccacagctacccagaagccacacacctggacagcagaggatgcatgtgtttcgcggcgtcgtctgc
gtggctggcgcacgcggggcaacgcatatgtgcatctgtcgtggccattgttgcacctgatacgtttgtgagtctggtat
catggcccttgcaaagccagtcgtgttcctattgctgcttgtcttttggtagtgaccattgaccgcccatgaccgacgga
gtgtggcgctgtcaggccacgcgttggcgtgcgtcgccctgcgcctgcagcaggtgccggcggcgcctccggcgggcgcc
tccggcggcgcctccggcagcgctcatccccgtgtgatggtgctgctcgtgcagccaatctcccgaagcacgaagctcgt
tctattgagcgctgtcgagtgtgcaactaggaccgtacgttcgtgcgcaagctaggcgatgggcggagcgctccgcggtg
ttcgagacacatgatttcggtagcgcaagggcacgaacgccgccgccatcaccgccgaccgcaccttggtttgcatgacc
ggccgttgggccgagcgctttgcgagaggagcttcatacgcgaagccaatcaagcccagccaccagggctgccgtcgccc
gcaccatgacctcccggcgttgaggactactaccaaactctggcagcactttcggccactagtgcaacctcaacacgggc
gggctggggcgggcacggcggacttggtggggttatcgggagctgcgaggccggagctaggaggccgctgagggccacga
ttgagttgctaggccgcttgaggcatgagtggaggctattgtcggttttgagagattgggattctcgtctggggccgtgg
cggtttgtaacgctacacggcagtaaggagtcaataagcgctgacttatcgcagcgcagtggagataagtctagttattg
cgacgtaactgccgtgttgcgttaaagtcacgcacggtgcaggacgctcgggtacgtgcctgcatggggccggaccgagc
tgggtcttgtaggcgtcaggagcacacggcgctttatctgccgttgtgcttctgtactgtattatcggatcgtccctctg
ccgggacggtgacaacccacccgccccccctggcgccgccgcggattaatgtggtggtacccgtgggcgccgcggcgtgg
ttgtctggactctgccgttaggcgctacgtgcatgcgacacacccagtactggcagcactttcggccactagtgcaacct
caacacgggcgggctggggcgggcacggcggacttggtggggttatcgggagctgcgaggccggagctaggaggccgctg
agggccacgattgagttgctaggccgcttgaggcatgagtggaggctattgtcggttttgagagattgggattctcgtct
ggggccgtggcggtttgtaacgctacacggcagtaaggagtcaata
>PAT-N2_cRei#DIRS/PAT-like
ttttgagatacggggcgtgttttgcgcggggaggcgaaccaaccgagctgcacaagcggtgttgagcaacaccggttata
aatttgcaaccacacatagmacacgcactcacacagacgcacagcacggcacgcacgcacacgctcactgtccgggggag
ggcaatatcaaaaaggggggattgccagatggccggaaacttggcgtctctgcacccaagcttaccgaccaccagccagc
agcaaccgggatgctgcttcacttggtctgcccggtttggcttctcgccaccacacaccgggcagaaaccacccccccgg
accagcaaccaacctgaatcaacacagcacttgcaccccaacaaagaggaaaggcccccatgtcgtccgccaaagcaaca
aacgctgaaagaaaggagaggggtgggcgggcgggcaacaaaagagagcgccagcaagcgcacgcggcctccgaaccagg
aactcgatagctttccgaagcacggcggcataagttgctcgctcatcagctaccgtacgcaaacgtaacttaataaaaca
aaccacacagaaagacagcatttgagacctcgatgtgatgcatgcggccttcagagcgacacacgaaaccccgggccctg
cacttcttaccccctgcaactgaaccacctcccgctcaaacactgctccctacttcaaaacttgttttaagctccggtca
gtcggcaagctcctggagccttcgcttaaaacagccctttgagatacggggcgtgttttgcgcggggaggcgaaccaacc
gagctgcacaagcggtgttgagcaacaccggttataaatttgcaaccacacatagcacacgcactcacacagacgcacag
cacggcacgcacgcacacgctcactgtccgggggagggcaatatcaaaaaggggggattgccagatggccggaaacttgg
cgtctctgcacccaagcttaccgaccaccagccagcagcaaccgggatgctgcttcacttggtctgcccggtttggcttc
tcgccaccacacaccgggcagaaaccacccccctcaccagttccctctcattcaccccaaaagcaattgcactgcgcaca
tcatgcgtttggtttgtgcgacaccgcttctgtggaacacgaacacacccggacactagcacacagacgctcccccggca
gaccggaaaaaccatggcggggagcatacgcccgtccgccatgccgtctgccggcctgaccccccacaccagttcctgcg
tactgcattgctgcttctgcatggctgctccggcgccgccgctcctgtgggatgccccttcccgaaccgctgcggcagtg
agcaccgccgcagccgcagccatccgttcggccttccccgatgtcttccgcgccgcagctgcggcagtgagcaccgccgc
agctatgcactgcctcggctcctcgcctatccctgtaccctctccccatgtccccaaaaccaaagctgcggcagtgagca
ccgccgcagctaagcaccgcccccccgctgcagcaacgcatctccgcccgcgctgatcccggtacgctgttggtctgcgg
ccgcatattcacgtcaagctatccgtcattcgtcggcagttggtcacccggatgctaagccgggggtgttcgtcacccag
acgacttcctgctgggggagtttgtcgcccagactcctcctgggggtccagtcaccctgggcgggggagttcgtcaccca
gactcctcctgggagagttcgtcacccagactcctcctgggagagttcgtcacccagactcctcctgggagagttcgtca
cccagactcctcctgggcctgccgcggccgcagactacatgatctgtcgacgcggtttcgcccgctgcggctcgtgctgc
tgacctctccgtgccggatctctctcaaacgatagtgctctcgcattttctggctggtactcgcgcctgctgctgcgcgc
gcctgctttgatccccagctcgcccttgacctgcattcaaacgccaaagggcctcgccagcggtgcatgcctcacatctt
accagtcaacaaaagagagcgccagcaagcgcacgcggcctccgaaccaggaactcgatagctttccgaagcacggcggc
ataagttgctcgctcatcagctaccgtacgcaaacgtaacttaataaaacaaaccacacagaaagacagcatttgagacc
tcgatgtgatgcatgcggccttcagagcgacacacgaaaccccgggccctgcacttcttaccccctgcaactgaaccacc
tcccgctcaaacactgctccctacttcaaaacttgttttaagctccggtcagtcggcaagctcctggagccttcgcttaa
aacagccctt
>PAT-N3_cRei#DIRS/PAT-like
gggcggttttaagcggagcttctagtaaacttgaacggaacttaagacaggttttgaaggagggaagcggagaaataggc
tggcgaggaagcgcatgcttggtaggcgaaggccgaggagagaagggcgggggaaccgccgtgtgtcggaagatgggccc
caatgcgtgaacgtggctcgaaagacggactgtttttggttgcatcggtatcgtgcgagcttttatttactttactttgc
gttttggcgtactagccgtgaacggctcgggagccgagggctagtttgtcttttcatggctctcttgagcactattcctg
ctattgacgctgaactggcacgcatcgagctctcggcggcacaacagtctgcttacaacaacaggcttgcgcagattgag
gctcggcgtcagctagcggcaagtgcccttgaggctttgcccagtgggcgtagaacgcgcaacagcgttggtgcggccga
caatcgcgccgaacaggtcgcagcgatcgagcagctacgagatcaggatgtcgcaaagttggagacacccacgtttaagc
agctgaaggcgcgcgtgcagcatatccaggtcctgtccgcgcgcaaggcggagctggtacagcggaaggaggagctggag
aagcagctgaagctgattaacggtggggcggcacaggaggaagccctgggcgagttggcgctggacgcctcactgtgcga
tgacgatgctgagctgggcgcggggcagccgcagggcaggggaaagcagaagcagcaaatgacagagaaagcagcgcagc
agaaggttgggcgcgggaagacggcggctcagcggcgggttgggactggcgccgttggcagcggcgcggccaagtccgct
cgcccgccgcttccccccctgctggcggcggaggaggacgacttcgcagaaggcagcgagcaggacgttgagacagcggc
gttacggcgggtcgggatcacagcaggcatcagcggcccggcagggggcggccgagcgggcctgcgggccgctccggccg
cccctgcgcccacaccgacggctgcgcggcagccagccgttgtgcgcgcggatgcggtcagcgacattatgcagggcctg
gacaaggacatgcacatggaatcgatcttgaacaccacgccggcgttcaaggagattctgatgggagcaggcatacagct
ggcgggcagcaacgtgccagctttccagcagcacctccagaagaccatccaggccctggagaaggagcagcgggagcagc
aggagctggccacgtgctcggccctcagtgagcggacctcagcggcgctgcgaggcatggccctggctcagaaggtcacg
gagctgctccgtttcgagcagctgctgccggacctggtcagggccgctgggggcagcttcccggctttcctggaggccat
gcgccaccccaggccggaggtgaagcagatgctggagggcgcggcgctgctagagcagatcaaggcgcgccaccggccgc
tgacagcggggggcggggagagcagatatggcgaggagccggcgctgaagcggcagcggccttacggactcgcgcctgga
agaggtgacgtctgaaggtgcgtgaggccctggcctaagctatgtgctcttatttttcgcaaaatcagcccgtggcacgg
ggaaacagcctccgggtgggcgcccgggtgaccgagaacgcccccggtttgagtaatccgggcgatcaaaaacttcccgg
ggattggtgcccgggtgaccgagaacgcccccggtttgggtaatccgggcgaacaaaaaccccccggggattggcgcccg
ggtgaccgagaacgcctccggtctggcgtccgggtgaccgagatcgcccccggccgaaggtcgggtgacaattatgcgtg
tcagccttgtccacgcaggttgcgcacttgccgatgtcggagacacgctgatgcacaaggcctgaggagtgacaggagtc
ggcggcggccgatgccgcggccggctttacgaggggcgcggcagtgctcatccgtcggacggggaagcgtcagcagcagc
gggagccgcgcctgtgggagcacttgcgggcgaactgggcggtcgccgagttggaattggtgcggggggactccgcttgg
agcggagggttttttctgtggggcccgctgggatctgagcgccagcataggtggggctacaagagagttgcagatgctta
gagcagagggtgctgtctgtggggcccgctgggatctgagtgccagcataggtggggctacacgagaggggcagctgccg
gtacgctggcgagtcttgagctgtcggtattaggagggattggtgtggggggtggtctctgcccggcaactaggaatggc
cgggcagacccgtgctggttattaggcgccgtagaaattagacggccgcggggctggggccaagggaagcggcgtgcgac
tgtgtttaggcacgccgcccaagtaagggcacagccgcttactccccatatccatttgccctccccgggtgatgaacgtt
tgcaaacttgagcaagacggtgatcatgacttgcattgcggtatgtggaatgctgtaaatggtgggtgattgtttcgttt
ccgaagcctgccctcagcagccctccatctcaaagggcggttttaagtggagcttctagtaaacttgaacggaacttaag
acaggttttgaaggagggaagcggagaaataggctggcgaggaagcgcatgcttggtaggcgaaggccgaggagagaagg
gcgggggaaccgccgtgtgtcggaagatgggccccaatgcgtgaacgtggctcgaaagacggactgtttttggttgcatc
ggtatcgtgcgagctattatttactttactttgcgttttggcgtactagccgtgaacggctcgggagccgagggctagtt
tgtcttttcccacccgcccaccctacttgattataagcttatggaggctttgctacctagcgcggttttgagtcactctt
gtgtttttcgtcccggggggtggtctctgcccggcaactaggaatggccgggcagacccgtgctggttattaggcgccgt
agaaattagacggccgcggggctggggccaagggaagcggcgtgcgactgtgtttaggcacgccgcccaagtaagggcac
agccgcttactccccatatccatttgccctccccgggtgatgaacgtttgcaaacttgagcaagacggtgatcatgactt
gcattgcggtatgtggaatgctgtaaatggtgggtgattgtttcgtttccgaagcctgccctcagcagccctccatctca
aa
>PAT-N4_cRei#DIRS/PAT-like
acttatgcttttggacacagtcaaaaagccggtttgaggacgccaatggggagcgagtacgactgccctgagcgtgggtg
ttgcgtgagagctagttgtctgggcttcatattaagatctttacttaggcaacgtgtgcgttgtaccaggcctagcagtc
ctcaatgggacaaactttgtttggcccgagagcagaggcgcgtgtgcctgaggcttctgaagtagagatttacttggcca
cacttgggcgtagtgaggcctagcggttcccagggggacaagcctcgtctggccccagggcagaggcgctcggcggcgct
cttcgttctaaatccagcaatgtgatcggcctggaccgcggttttgaaacggagcgagtggatggcgagctagcgataac
ggtaatatcacgcagcttcgagctggacctcaccagttccatggcgattacaggcatgacgacacccgaacccgcaccaa
gccaacgacgcggactgtcggtttgtctagtgacgttttaagtggtgcctgtgtacagattgttagacggggattggctg
tggaccatgtcctgcacttgcccgcgctgcccactagcttccttcctcagggtcacagaggcggtgacacacgttacggt
cccctgccagcccggggtatcggggcgtttgggcactcacgtaacgagcctccctcctcggggcctgcctggcggggggc
agaggcgtgggctgccacgtgacggcataggtgggcgccttggggggagggtgatgaatgcagtagctaccatgcgcacg
cgcagtcgcggtggcttggtcctaggagggataccggggcctccccttctcggggcggagagacgttgggcctcgttacg
gtcccccctcctcggggttaagggggcgctgatgcacgttacggtccgctgatgcacgttacggtcccctgtcccggggt
tatgggacgtgttgcacctacgtgagtggctcccttcctcggggtggcagaggcgctgatgcacgttacggtcaccgcta
actgtgccgctccaagcactctcgacgcagggacaggatatacgtccgaggaccagcggcggaagggcgtcgccgccgac
catgacgtgcttggggggttgggcttcgcccgggcagggcggtgcccgggcttggtgatggacggcatcgacgccattgt
gggcgggggaaggggcagtgcgcagcaaatggggtcagtgggaggcgctgccggactcgctatgggagaggcattgtgtg
cagcaggcgccatgcatgggtctgatacgtgccgtacgcatgcagtagtaggggccaccgcgggtggccggacatgttgt
ggggggtgtggcctctgcatgcgccggttgcgggctgcagaacgcgccgcccgacaggctcgggcggcggcggcacttcc
cccaatcattgttggcaccctcccggtgcggcagaatggtaggtgtggctcatttcttttggctggagttcgtgcgggga
aggagaccggtgaccagggtgtaacacggcggcgcggggttgagcaggtatagatgtgtggggtgcacttgcaacggaca
agcacagaggacgatgcagatgaccgccgggatcgggcagtgaagtcccgcggggttgcaagcaacatggcaggcgtgcg
agcggtccattgcggcattaaattatgcttttggacacagtcaaaaagccggtttgaggacgccaatggggagcgagtac
gactgccctgagcgtgggtgttgcgtgagagctagttgtctgggcttcatattaagatctttacttaggcaacgtgtgcg
ttgtaccaggcctagcagtcctcaatgggacaaactttgtttggcccgagagcagaggcgcgtgtgcctgaggcttctga
agtagagatttacttggccacacttgggcgtagtgaggcctagcggttcccagggggacaagcctcgtctggccccaggg
cagaggcgctcggcggcgctcttcgttttcccgcccaccctccctgcgaagagcgcgtatcggagtgaagaggattccca
ccggggggtgtggcctctgcatgcgccggttgcgggctgcagaacgcgccgcccgacaggctcgggcggcggcggcactt
cccccaatcattgttggcaccctcccggtgcggcagaatggtaggtgtggctcatttcttttggctggagttcgtgcggg
gaaggagaccggtgaccagggtgtaacacggcggcgcggggttgagcaggtatagatgtgtggggtgcacttgcaacgga
caagcacagaggacgatgcagatgaccgccgggatcgggcagtgaagtcccgcggggttgcaagcaacatggcaggcgtg
cgagcggtccattgcggcattaaa
>PAT-N5_cRei#DIRS/PAT-like
aaaggtctattttaatcggagtgcaacgcagattaaaattggttttgaagtaaggcgtaagacaaaggtccggacatgcg
ttgtgtttgaggtgggtggagtgcggaggacatggggcgtgccggtttggccctggagccttgggtgggcaatgagcagc
cgcagcagctcagtccagttgtctttgatttattgccggcattaccgcgagcggtatgtggccggcttttagcagctttt
cactagtcttgcacaactgactcgcattgagtattggccagacttgcttacagcgcattaccccgatcaagcttttctca
gtggctaccagatactgatctatcaaggacaaagaaaataagagcgagaagtgaaaggaaaaagaaggccacaggcggcg
ccacgctcctgcttgtttgcgcgcagcccgtagggctgtggcgcattccttccaggcaaacaggatttcagcatgccaga
actcatgcgattagaccgcgatttcttgcgttcattagccgggccggagctcggtccttggatcagagcagcatcaacca
atgcagcagcaagcgcttagtacaccagcgacagcagcggcagaggagcggcccacaccgggcgagtccagaggtttgtg
gtgtctgtgcagggtacgcggccggccgacaaatgggatgtgccgcattgtatttgagcgtattagtacttttttcccgt
ttagtccatggcactgggtgacaggcccccggctggtgcccgggtcaacaaacttccggagggtcccgggtgaacaaacc
ttccggctggtgcccgggtgaacaaacctccggttgggcatgccgggtgaacaacgcctccggctggtgcccgggtgaac
aaacctccggcttagcatccgggtgaacaactgccggcgtacacggtacgcactaacatgctctagctgtgtgatgcctc
agaataaccggcttatcatcggcagcagcaaagaatgggtacaacgggtcggcgtgcaggcggcaggatcaccagctgca
gcggtgcaacctgctgcagcttgcgcggcggggttcccagggcgcagcagcagcaaaggcgaggcataacggggcggcgg
ccgagacgggcggtggctagcgggggccgaagccgccaccgccgcgacacagtgccgctgtcggcacgctgcagactgag
aaatctaggaatggtgaggggggtgatgctcagggcggcgcctgcggggtggcttggcgccgcctgctcttggcggcgtc
tgcggggcggtttggcgccgcctaagactagcagcaccccgcagatcgtaaggcatggctggagctgatggtggaacggg
gcagtgcaggcgtgggacatgcggacggccgcattggcgggtcggagcaaacgctgggacgagagtcagctgcggcttgc
ggattcgtgtaggggggatgtatgggcacgcaggaatgtgaatgggggtagttgctgcccggcgtgttgagaagccggcc
gggcagacttttgtgggcggcggccgtgaccggcgccgccaggccgtgccgcacgggggcctaaacggagataggtcttt
gccccgcggcacggctaccaagcccctcttctgtttcgctgcctcccggatatttggagctttgccattttgtttgtgga
aagggacgggccgcgcaggtggctgtatgggtgtggcccttttgagacggatgacatccagacatgacgagtatgtggct
gtacggagtgaggtcatgtgtaagcgtgcgtggtgtgatctggaaggacctcttgtctgcagccgaccatctcaaaggtc
tattttaagcggagtgcaacgcagattaaaattggttttgaagtaaggcgtaagacaaaggtccggacatgcgttgtgtt
tgaggtgggtggagtgcggaggacatggggcgtgccggtttggccctggagccttgggtgggcaatgagcagccgcagca
gctcagtccagttgtctttgatttattgccggcattaccgcgagcggtatgtggccggcttttagcagcttttcactagt
cttgcacaactgactcgcattgagtattggccagacttgcttacccacccgcccaccctgcaagtctgtttggaaagtgc
ccgctggcgttgaggggtcttactgctaggcagcagaaggaaagcgctcttgcaatggcgttactgtttatgctacataa
tatccggggggtagttgctgcccggcgtgttgagaagccggccgggcagacttttgtgggcggcggccgtgaccggcgcc
gccaggccgtgccgcacgggggcctaaacggagataggtctttgccccgcggcacggctaccaagcccctcttctgtttc
gctgcctcccggatatttggagctttgccattttgtttgtggaaagggacgggccgcgcaggtggctgtatgggtgtggc
ccttttgagacggatgacatccagacatgacgagtatgtggctgtacggagtgaggtcatgtgtaagcgtgcgtggtgtg
atctggaaggacctcttgtctgcagccgaccatctcaaa
>PAT-N6a_cRei#DIRS/PAT-like
ttcagattttggactgtgtcaaaaatcgggtttgggggcgccaatggggctgccgagttcggcccatgcgcatgggtggg
agcatggtcgaggtgtggatagagtaagggatgttgaaccaatttccaggttgtttcttatctacggtcttactagctct
ttacacggcgagccgagacaggttcaggccggccacgcgttgggccagtgtgccggcggagtagaatcgagtttgacgtc
ttgcgtagttttacttccttcgtgggtagcgattcaggctaggggggcggtaggcgcggcgctggcccgtctttcgcaat
gtggcctccggctccggtgacctcgaggctaagcgagcatggcttcaaacgtgtcttgggatgacacccgagcgcacgca
gtcacagcggctcattgttgctaacgggatgcccgcctccatctcaggtctataccaccggcgggctcgtcgtcggcagc
ccgacaggctcaggacgccgacaaggccactcgtgcagacgctttggctgacttccacgcggcagcagagcagtcgactt
caaagaggaggctaaatgcgacaccctggagcagctggataaatctgggcgagctgtagatacagcaggccggcagcacg
gcggagatggcgggcatgcacacgggggcaagccgtgcgagggccaggggggcgcgggggccgccggggccagcccgcca
ggcgcgctgggagtgaccggggcgggagggacgacgggttcgggaagaccgacggccactctgcagcagcaccaccacca
ccaccagcaccaccaccaccaccaccaccaccaccaccaccaccaccagcagcagcagcagcagcagcagcagcaccacc
accaccaccaccaccaccaccaccaccagcagcaccaacagcagcagcagcagcagactcagctgcaagtgaccggggca
ccaactgctggcgttggtgccagccgcctccacggggatggggctggccgccggactgcggccggccgccggtgcgctgg
cggcggcgcagttgccgaaagcctctggccaagcctacccgtgcttcagggcgtggaccattccgggccgccgggcgtca
agcggcctaaccttcactcagtgcccggtcctggacccgcgccgcacaacccgcagctctacggcatcgtcatcacaaag
atccggcagggcgccgccgccggggcccaccggcgctagctaccatcggcttccgtagagggcttgcccggcccagcccc
atgtgggcctgcccgttcgtctcccgggcctgcggcagagccggctcctatggaaggcttgctggtgagctggcggcgcg
ttgttgttgccttgctagtcggtgtggggaaagcaggggcacaaccgtagtggcaagtcccagcgcgggtacctcttaga
tccttcctcagggttacagaggcgctgatgcacgttacggtcccctgccgccggggtatcggggcgtttgggcggtcacg
taacgagcccccttcctcggggccccctgcggtgggcagaggcgtgggctgccacgacacggcagcaggttgggcgggtt
gatgtgtattagaggaggggcgtgaatggggcggatcacaggcggagagtaacggagttggacggggttcgaccggggag
agtaggggagagtaacggagagtaacggagaggaacggagagtaacggagttgaagaaggtggcgtcggggtaggactaa
gggcaccctcctcgggtagaggcgctgatgcacgttacggtccgctgatgcacgttacggtcccctgccgccggggtcat
tggggcgcttggccggcgttagggcccccctcctcggggagacagaggcgctgatgcacgttacggtccccgccccaagg
gggtgtggtgtttacgggctgccgcctagtgcctactccttcccacaggttctgccatcaatccatcggcgttctggacc
cgtcggcaaggcgctacatggccttccggcaccccggcacaaacgccattcagcgttgggtggcgccagccagagccccg
ccatcccgcgccccctcctgtcatgctcggcttcggccactccgtcgcctcagctcccacctctcgttcgcctaaccgag
gcggccgtcgctgacttgcagttctggctggggctgcttgactgcgactgcgcatcgcggtagacctcaacatggtgttg
ggggttttgaggaccccgacggggcggtggtctacatcgatgcaagcgcagggctggcaggcggcgcccttgacctatag
tgcggcggccgcccgtactggcggcggcggcgtaccccggcggcgtgttcgtgtgccggcgctgcctgctggcggatgcg
gcgctggaggagctggcgggaagggctgtggcggcggtggcggagtcgtccgcagagacgtaccagtygcaccgccgccg
cgtagtgcagtacgcggagtcggtactgcgtattcagcacacgcagtctcccgcgcggcccgggcacggaccttaaccgc
gcacacgtctgcatgttcctggcctgggcggtgcagaggtacgctgtcagcaccaccgacggcacactttcggccctgtc
ggactggcaacgggcccggggcgtcccagcggcagcagccatccgccgagacccgatggtgcggcgcctcggggtgcaga
ttcagckggaggccgcgggctcggtggcggcccagccccagatgaaagcccccgttcccgatcgggctgctggtatggct
cgtggcttggctgggcaccaccaacgtctcttgctgtagcgcagcaagctggccgggcggcagctgcaggacgtgtggta
ccaggcggaccagaaagggggcggagccacactggaggcggtgcggcgttttgtgacggtgcggcgttttgtgacggtgc
ggcgttttgtgcagccgggggcgggggcgcgcatgcggattgtgggccggatgtgaccggccaactgagggtggggggag
tggcctccgcatgcgccgagaaggggtgcggaacgggcgagctcgccggccgcggccggcggggcagcacggttcttccc
ccaccctgatgttggcgtctcccccgggggcaatacagttgtgcctctttaatgtttggaaaggaggtgtaggtagggag
gttgtgacacacgggtggcggatgtgggacatgcacgatcggagacagagacgggagagacacgccgggttgggggctga
gacggactttatattgcagttgtgcgtatttcccaacgcttctggtctcggaatcaataaggccggagagtgcagcccat
tgcgaagcaaaattcagattttggactgtgtcaaaaatcgggtttgggggcgccaatggggctgccgagttcggcccatg
cgcatgggtgggagcatggtcgaggtgtggatagagtaagggatgttgaaccaatttccaggttgtttcttatctacggt
cttactagctctttacacggcgagccgagacaggttcaggccggccacgcgttgggccagtgtgccggcggagtagaatc
gagtttgacgtcttgcgtagttttacttccttcgtgggtagcgattcaggctaggggggcggtaggcgcggcgctggccc
gtctttcgcttcccacccgcccaccctgcgatagccgggcgtagactcgggtaggactggtgctgcaccgggggggagtg
gcctccgcatgcgccgagaaggggtgcggaacgggcgagctcgccggccgcggccggcggggcagcacggttcttccccc
accctgatgttggcgtctcccccgggggcaatacagttgtgcctctttaatgtttggaaaggaggtgtaggtagggaggt
tgtgacacacgggtggcggatgtgggacatgcacgatcggagacagagacgggagagacacgccgggttgggggctgaga
cggactttatattgcagttgtgcgtatttcccaacgcttctggtctcggaatcaataaggccggagagtgcagcccattg
cgaagcaaa
>PAT-N6b_cRei#DIRS/PAT-like
ttcagattttggactgtgtcaaaaatcgggtttgggggcgccaatggggctgccgagttcggcccatgcgccagggtggg
agcatggtcgaggtgtggatagagtaagcgatgttgaaccaatttccaggttgttacttatctacggtctcaccagctct
ttacacggcgagccgagacaggttcagggcggccacgcgttgggccagtgtgccggcggagtagaatcgagtttgacgtc
tttcgtagtttgactttcttcakgggtagcgattcaggctaagggggcggtaggcgcggcgctggcccgtctttcgcttc
accatggcctccggctccggtgacctggaggctaagcgagcatggcttcaaacttgtcttgggatgacacccgagcggac
gcagtcacagcggatcatcgttgcaaacgggatgaccgcctccatctcgggacmaacggcggactcgtcggcggcagccc
gacaggctcaggacgccgacaaggccactcgtgcagacactttggctgatttccgcgcggcagcagacagcgacttcaaa
gaggaggccaaagggcgttggttgcgcgctgatccgcagtttcctgcagcgggacacccaggggcagctggttaatctgg
gcgagctggagatacagcaggccggcagcacggcggagaagggcgggcatgcacgcgggggcaggccgtgcgagggccag
gggggcgcgggggccgccggggccagcccaccggggcgctgggagtgaccggggcgggagggactacgggttcagggggg
ccgacggccactctgcagcagcagcagcagcagcagcacgaccaccacccccaccacccccaccacccccaccaccaaca
gcagcagcagcagcagcagactcagccgcaggtgaccggggcaccaattgctggcgttggtgccagccgcctccacgggg
atggggtggccgccggactgctgccggccgcagctgcgctggcggcggcgcagttgccgaaaacctctggccgagcctac
ccgtgctccagggcgtggaccattccgggccgcggggcgtcaagcggcctaaccttcactcagtgcccggtcctggcgga
cctgcgccgcarcaaagatccggcagggcgccgccgccggggcccaccggcgctagctaccagcggcttccgcagagggc
ttgcccggcccagccccgtgtgggcctgcccgttcgtttcccgggcttgcggcagagccgacagctatagaaggcgtata
cccaggtgagctggcggcgcgttgttgttgccttgctattcggtgtcgggaaagcaggggcacaaccatagcttyaagtc
ccagcgagggtacctcgtagatccttcctcagggttacagaggcgctgatgcacgttacggtcccctgccgccggggtat
cggggcgtttgggcggtcacgtaacgagcccccttcctcagggccccctgcggtgggcagaggcgtgggctgccacgaca
cggccgcaggttgggcgggttgwtgtgyattagaggaggggcgtgaatgggggcgggggtttgaaatcacaggctgagag
taacggagttgaacggcgttcgaaagtgcaggcggagagtaactgagttgaagaagggtgcgtgggggtaggactaaggg
caccctcctcgggtagaggcgctgatgcacgttacggtccgctgatgcacgttacggtcccctgccgccggggtcattgg
ggcgcttggccggcgttagggcccccctcctcggggagacagaggcgctgatgcacgttacggtccccgccccgaggggg
tgtggtgtttacgggctgccgcctagtgcctaccccgtcccacaggtyctgccatcaatccatcggcgttctggacccgt
cggcaagtcgctacatggccttccggmaccccggccattcagcgttgggtggcgccagccagagccccgccaccccgcgc
cccgacgtgcggcgccgtcacctcctgtccgtcaccggcggccgtcgctgacttgcagttctggctggggctgcttgacc
gcgacagttcgccctgaacgcagtgcgccgctgcatcgccgtagacctcaacgtggtgttgggggagtttgaggaccccg
acggggcggtggtctacatcgatgcagcgcagggcctagagtgcggcggctgcggggactggtctcaccgccgtcgccta
ggactggcggcggcggcgtamcccggcggcacgttcgtgtgccggcgctgcctgctkgcgtatgcggcgctggaggagct
ggcgggaaaggctgtggcggcggcgggcagcgcagtggcggagtcgtccgcagagacgtaacagtcgcatggtaggtgga
agtcagacggkgcggtggtttgtgcagccgggggcgggggcgcgcatgcggattgtgggccggatgtgaccggccaactg
agggtggggggagtggcctccgcatgcgccgagaaggggtgcggaacgggcgtgctcgccggccgcggccggcgggycag
cacggttcttcccccaccctgatgttggcgtctcccccgggrgcaatacagatgtgcctatttaatgtttggaaaggagg
tgtaggtagggaggttgaracacacgggtggcggatgtgggacatgcacgatcggagacagagacgggagagatacaccg
ggttgggggctgagacggactttatattgcagttgtgcgtatttcccaacgcttctggtctcggaatcattaaggccgga
gagcgcagcccattgcgaagcaaaattcagattttggactgtgtcaaaaatcgggtttgggggcgccaatggggctgccg
agttcggcccatgcgccagggtgggagcatggtcgaggtgtggatagagtaagcgatgttgaaccaatttccaggttgtt
acttatctacggtctcaccagctctttacacggcgagccgagacaggttcagggcggccacgcgttgggccagtgtgccg
gcggagtagaatcgagtttgacgtctttcgtagtttgactttcttcakgggtagcgattcaggctaagggggcggtaggc
gcggcgctggcccgtctttcgcttcccacccgcccaccctgcgatagccgggcatagactcgggtaggactggtgctgca
ccgggggggagtggcctccgcatgcgccgagaaggggtgcggaacgggcgtgctcgccggccgcggccggcgggycagca
cggttcttcccccaccctgatgttggcgtctcccccgggggcaatacagatgtgcctatttaatgtttggaaaggaggtg
taggtagggaggttgaaacacacgggtggcggatgtgggacatgcacgatcggagacagagacgggagagatacaccggg
ttgggggctgagacggactttatattgcagttgtgcgtatttcccaacgcttctggtctcggaatcattaaggccggaga
gcgcagcccattgcgaagcaaa
>Chlamys-1_cRei#PLE/Chlamys
cccccatggtttctaggcgcattcacagcttggttaaccctacgcagctggcgggacgcagtccagcgctggcacacatc
gaagcgcttcgggcccgcttcgtcagccccgccgagcttggcacgctccggctcaatcccctccacatcagcggcgtcat
ctacgcagccttctccctccctcgccccctacggcggggacgtcgggccgctatccccatttacgtcggacacaccacca
agacctgcctggcgcgccttcagcagcacgtcagcgaggcggcctacacaccaccgggcaagcactgcctcttccacagc
cacctctacacccacggcgtcgaccgcctctgcgtcatccccctcgagctccttaagctacctgctagcacccactggct
gcggcgtgctaaagacctcgaaatggtgtgggtccagcgcctgcgctcacaccaccgcctccaccccgacggcctcaacg
accactacgagtcccactccttggcgcaatccccggggccgcctgtcttcgagggcgaccctctcccgccagctggcgca
ccccggcgtcggtggttcgccgcccgggacatgcgtcggcgcctcctccacctgcagcaccagtaccgcgcctacggccc
cttccccgccacctacttcgcatcctatgggcgctgcacccttcaccgcctctacgcttacctcacgtaccaccccccgg
ccgccctcggtaccgacccggatttccacgaatggctgcttaccccggtcgccgacgccatcctcgccgccgaacagggc
gtgggccgcccctccttcaaccaccgcctatggctgccccctggcctccggcaactcatctccatgcccgacctccaccg
catcctcgactccatcccccttcctgccggctgcccgcggccgcccatccactggtcccccgacgaacccctgcacaagc
tcttctgcacctatgatgagttcgcccgccgccttaccgccgcccagtacgcccatctggtggaccccgccactccctgc
gcgtgcgctcagtccccgggtctctgcccccctggtatcccccacgtcatgtctaccagcccctacaccgccctccctga
cggcatccacgccttctggaattacggcggccggtaccggcctcaccgacccgtcgacgacgtgcctgccgtgctcgctg
ccgtccgcagcagcgccctcaggtttacgcggcagctcgcccagcagcaaggcgccgccgccgcgcaaacctcccgctgg
gcccatgagcttgtggacgcgcttgcggcacatattgcggacgctgagccgcaccagttcttctggcccgtcctctccca
ctcggaccttgccgacctgcacacccggtgcgacgacttcatcatcaccgtcaccgacaaaagcagctccacttttcagc
tggtctgcaagaaattctatgccgagcagtgcatgcgcgaccttggctgtcacaacgccctcatcgccccgcctggcgcc
cccgccccgccccccgcccccccgcccgctgccgccgccgccgcccccgccggccccgcgccccctgatgccccctacct
cccctccatcctcatccctccgctcgcgcgccgcacccgcgcacaagcccctgcccatgacgccgtcactgccgcggagc
ttgccgccctcaccaacgccaccaccacctttaccagccgtgacaccgccgccgcctctgacgccgccgccttcgctgct
tacgcgcctgagttcatcccaccggcgccccccgccgtccctgcgtattacgagcccggcactgctgccgcccgtgactc
cttctacgctgcccaaaacacccgcctggccccttggcgcctccagctgcaaaccaccctsccccccgcctactacgccg
gcaccctcaagatgcacaagcagccgccatccatgcgctacctggcctgctcccagcgctgccccgtyacggagctcagc
gacctggccaccgccgtcctgcgcgctgccgccgttgagttcaatgccatgtggcacgctgcgctccctggctccgaccc
ctggctctgcctctcctccaacgccgtcatggccctggtccgccagcacaacgccgcccagttcccccctgaccgcgcct
tcccgcacgccgcacgcgacttcagtcgcctctacaccaacctrccacatgccgacctgcgcaacaccctctcccgcctc
ctccatcgcagcctggccacttgccccatcatccatgtcctctcctacccgcctgatcccgccaagccggggtctaagcc
cgaccacgtcgtcaccttcaaggccggtggtagtgcccccacgcgctaccatgctggcgccgagtccgtcacycgcgagt
tcactgtcacggatttctgcaacatcttcctcgatgtgctcctctcctccaccttcatccgctttgggcctgcgctcgtc
cggcagatctgtggcatccccatgggcatctctgctgcccccttcattgccaacctcttcctgggctggtatgagtttga
gttcctatgccagtcccgcatcggcaccctcaaccccacccaacgtgccatcctgcggcggttccggctcagtcggcggt
tcctggacgacctgttatgccttaacaacccctggcttaagcacctgctctacacctcccagtcctatgagggcctccgt
ggcctctacccaccggccctggctgtccctgagcagtcccacccccacctcccgccctcctgcgtccccttcctcgacgt
cctcctctgctccaccgtgcacctgggccgctgctggatcgtcacccagctgtacgacaagcgtgagcagccagcctttg
gtggggtccgcctctcccgtttcgtcgcccgccactcctccgtcaatgagcagtgcaagcggaacatcttcgtcagccag
tttcatcgcctggcccgcgtcatcacgtgcgtggaaaactttgcctacgaggccgcacagctggtggccgccctcagtgc
gcaaggctactcccggccgtgcatgttccgccaattcaccacccttctctggcgtaacccccacctgttctacttcgtcc
gccgtggtcacccggagccccccgccccccctacccagccccatcaaccccttgacctcctcgcccggctccatgtctac
cttcgtggcgcgccgccacctgccccaccgccggctgccggactaccctagccccttagcattattttattcccccgccc
gccaacaccccgtgagtacccgctgacattccctgacggcccgccgtgtcacctgcctgtgcgcgccacctgcctgcccc
gcccttcctcccgactaaccatccctgcatctgggtgccccctctgcgtgcggggcatccaggctggcagtgcctgtggg
gagccgtacgcggcccgcacactgcccagcaccccgtcatctctcccctaactggtccccatgcctcccacatctacctc
ttaacccttgcctcacgccctctctgcctctttcgccgcctgggcttgtgtgtagtcttgtctttgttatcccttcttta
tcctactgccgacacgcctcggccctttcactgtgccctgcccttccgatttttgccttgcccctttcccacatgtcgtg
ctcctggcccgacgctccctgcctggcgtcggggctgctttcctggtcgccaggtaagtcgtgggttttgcttgtcgcgt
ccgcgtgcctgtcttgtgctgttgtgcgcgtcaccgagcccgggcggcgacatttatcgccggcgccgctcgtcctgctg
ctccacgacgcctcgacccacatcccataagtattatcgctcgcaactaacgcctctgcctgcactctcgttttcgttgg
ttttggtttagtttgggctggtatttacaacccccc
>Chlamys-2_cRei#PLE/Chlamys
ggtaagacttcactgggcccacttaatgcgatgccatccccctactctcccgcacaactgggcctcactaaggaattcgt
ggtctggttcctcgatgccactgaactccacctcctcgggacttataaacgcaacccgcctgacgttagcatgcgcgtct
ggctccctggtgacctccgccagctggtacccccgcgcgtcctatataacatattccgcgaccccaccgctttggcgcac
cttccccccggcgtcgtgcacgcaccccccatccactggcgtaaatcccccaccgtgcaccaactcttctgcaactatgc
ccctttggcccgcaacctggaccgtgcccaaattgattacatcctcagtcacccctgtgcatgcgctgacgcccccagct
cctgcaggcggcatgtggggggcgcgtcacacgttatcaccactaaccctgcggatatgctatcccccgaactgtacttc
ttttgggtcgccggctcccattaccgctgtcaccgcccccaccggccgcgcgcgcctattatggatggggtacgggaagg
gctggtggcttttgccgatcggcaagctacacacacaggcgggtccgaaactggcttccgggcatgggcagaatgtgtgt
acggggcaattgagtactacgtcctccataaccccaaccctaaccatttcacctggccactgttcacgaaggagcaccag
cacgaacttactcgccttatccgggggcgctacgtggttaccgtcactgacaaaagctccgccaccctgcagcttgtgtg
tatcaaacattacgttacatgccttgtccacgacctgcaaagtaacccccagtactactccccgcttgaccctgacgcca
gccgggccctggtggagcgccaggcacattacgcccgccttaatgcagaactgcacgacagcatgccccgccacggcttg
cgatatgacgttaacgcccctgacgcctactatgccggtaccgtcaaaatgcacaaaaccccgccctccacccgctacct
tgcttgctcccaggactgcccatccacccacatctccctcattgtcactgccattttgcgcctgttctactacacattcc
arcgcgtctggcgtagggacctgcctaactaccccatctggatgtgtgatcagtccgcggcggttatctctatgctccac
cgttacaatgcccaactcttccctggtgcgcccgacccggccgctgccggccccagcaaccctgcgcccccccaacctac
cgctgcggcacctccccctttcgcataccccgcggcctacgatttcacacgcctctacaccaacctgccccatgccctca
tcctggacgccctgtctgagattgcccacaaatgcatgctctattcaaacagcagctttgttagtgtcaccgtcagcccc
cctaacccgcgctctgaagactccaaagctaccgcgtacgctgcgttcggggtcggcgcccaacccacccgcgccccagt
gccttccaaaaccggtactattacgtaccacttctcccttgcgcaattctgctgcctcctgtcaaccctcctgcgtgcca
ccctcattcgcttcgggccccacctcgtgcaccaaatctgcggcatccccatgggcattccccccgctcccttcatcgct
aacttgttcttggcctattacgagtacgaattctttcggcaggtgcccgcccgcgccagcaatcccgaaccccaccaaac
ctccgtacaacgcgccatcctggcagctttcgcttgggccaaacggtacttggatgacctgtgcgccctacgcaacgcct
ggttggcccgtttgctcaaaactgaccaaacctttcacggccttcgcggcatctaccccccacagctggatatccccgcg
caaacacaccccagcttggccgctcacgaactgccattccttgacgtcctgcttgtttcctacagccgcgacgggaaagc
gcgcatcaccacacacctgtatgacaagcgctgccaagacgcgtttaarggcatccggttgtctcgttttgtccacgcct
cctccagcgttaacgaagccgccaaacgcaatatatttgtgggtcagttccgtcgcctccaacgcgttatcctcgatgcc
gatacctttgtcgttgaaactgccgtccttatgtacaccttggtgcgccaaaattaccctgcgcgctttctctgcgacaa
actgcgcgaccaactcgtgcgatggccgcagctcttcatgcttgaacgccgtgccggcctccccctcgaacgccgtatcc
ttaccctgttcgccacgctgtgccgcccccagccgccgcccccgcctccgcgcgcgttgccagctgccacctaggtccct
gtgccacgccccgggacgttgcatgcgttactcccggggtgggcacggcggcgggagctcccgggagccccgtcgtgcct
gctagctagtccctccccctcacccatgtccctacgcatgcaccctgcactcccatgcatgcaccaattccgccctggtg
cttagtcgtcctgcccccggggtattctttattgctgcctatatagccttacgatactttaggtctacttcttgcacggc
actccattgcacgtagctagcagcgcggggatgggtattgttcgcgtcatacttgcgccgcgcctgaccgccccctgcct
ctgccccactctgtacatgcgcggcgcggtatccggtgcggcgcctgcgctcgcggcgcgcaggtgagtacaaagcaagg
cgggtataggaaagtccagcggcggtcgcgttgcactcgcatccgcatatgcatccgagcgctactgagctatacgtgat
catcttactgacgttactacaatacgatcaacctacttagaatagtctttagacaaaatgggagagcagcagcagcagct
ttcggcgggtctacgcgctggagctggccgctggacttcacggacatcggtaacaacgcgtctacgctgcaactgtacct
gcctacgacttcacttcttaattaatcatgaatgtaaccccc
>Chlamys-3_cRei#PLE/Chlamys
agcgcgcagtggatcggctacgaccgattaagcccggccccgccctgcgctcgcgcaacggcctcgccgtggacaacttt
tccctcagctttgacttgcttgatattcccaacctgtcggccgccaccgctctgcaggccccacccccgccccgcgctcg
ctgccgcccgccgctaccatgcagccttccttcgccgccaactcgcacagcgcgccgctccagccgccgcacaccctgca
gatccagcccgaaccccagcagcagcctctgcgcgcgtcgacccccgcggccaccatgccccttcacgcgcagcggccca
ccgccccgcccatccacaccccctccgcccccttcaccggcacggcgccaccctttcacctccccgcgccactcaacctg
cggcccctacgtgcctacacccacgagcacgtgcagctccacgctcatctcgacacccggctgtccggcgcctgccgcat
atgcctgcaggaccgtatcgtggccttccccagcctcgtcggcgacctgttcgcccgcaccggcgtgtgccccacctgcg
ccttccggctccagcagctccttctgcagccggccgccaccggcaccatccgctacaccgggtactgccacatctgctgg
gaggccggccgcaggcacgtcatcgacacgccgctcggcaccgtgcccagcctgctcaacacctacagcagcccggcgtg
cctcacgcccccgccaccgccacccgcagtcgtcccggccgcccacacacccctgccgccgccgcccggagactaccagc
actacaacgtcatttaccacgcatcgcccaccacctccgcatccagtcccgccgccccccaggccgggccgccgccgccg
cctcacttcgcaccgctgcctccgccgccgccgctgccccccagccccttcactccccaccagcttcgcagcgcgccgcc
gccaccgcacgccagccctgccatcgcgtaccccccgttcggctacgcgcagcccccgcagcatcagcccttcccgcagt
acaccagcgcgccccaccatggccaacaatagcgcccagcgcgccgcccgccgcgccgtctatacgggcgcccgcgactg
cgccactcggattcatgcagcgcgctccctgatccgtcggccgcctccgcgtgcttcacacccggcggacctccagcacg
ccgagaacaacccgaccacgctgtatgaacgtgtactggccacacagcggaacctgcgccgtcgcatggtgccccgcctc
ggcgccgccggcctgctcacgatggtgctggccttctgctccattttccacctcagccccggccccgccagcaccaccgg
cacccccacggcgccgccgcacacgccgcccgcggcgccggccaccgccgccgcccccttcaacacctgccccacgcccg
cccccttcgtcaaccccgttgcccgaccttcccccctctgcccatcacccgcgctgcgcaacgccgcctcccaagtggcg
actgcggcggccgccgcccagcccgccatcatgccccccgccccatccgcccccgcctccgaccaccccgccgtcgccgc
agctcccacgcccgcgcctacagccagccccagccccagcacccccagctccaccgcctgcactcccagcccccacgccg
cgctccccgccacctcccccgcgccccgccccctcgtgctcgactatccaccccttccactgcctcggcctgacgccacc
ggcatcatctatggcatcactttcgccgctgacccgcgcagccgcgtctacatcggcagcaccgtcggcaatcttaccgc
tcgcctacgcgggcatgttgccgctgcgcgcggcgcccacaccgctgctacgccgcacctacggcccatcctgcgcaaca
tcatccagtacggcaccgacaccatgtacgccaccccgctcagcgtcgcccccaaacgcatcccccgcagcaaggacgac
cccaactggattgcatggtcgcgccgccttgaaggcctgtggacccgtgccgttgatgctttcgctgcaagaggcctcaa
tgtcgcgcgcatcgcccgcgccctggccaaccccaccggactcgacttccttttcgccactggccctcccccactcccgc
ccgccctcctccccgacgacggccaaccccgacggctttttgcctctcgcaactgggcccgccgcatctccgttgtccac
caccacatgcgcgccggccgcatcgccctgcccgaccgcctccacagcctggccacctacagcatcaactcattgcagcg
catgcttctcgctttgcgcagcctggccccatcctcccttcaccgcacagcaaccccagccgacatcgcagccattcgcc
aggtcctcactgccgcccacgccgccgcgcagcgccgccagcttgacgcccgccccaagcagcccctggtcctccgcctc
ccagccccgcttcaggctcacctcctcgccgccgacgccagagccctcctcgcctcgccaggcattgcccgcttcatgcc
ggaccgcatgcccgccgtctccaccgtcaccttcctcgcacctccgtccctgcgccacctcctctgcaacgccgcaaaag
ccagccgcgaccccggcgccaccacctcctgcacctgccatctcttccccgcccttccccgcgaccctgcccacggccac
atcttcacccaccgcctacagcccgccttgacgccggccgccgctgccctctggtccatgggagccaacacgcgcccacc
gcctgaccccagcgcgcctctccccacgtccctggccgacgacctgcggaagtcactcttcggatactgccgacgcgccg
cccgcgccgcacgcatcaccaccgactccgccacatcttgggtcaacgccgccgccgctgccctgcgcgccactgtcgac
ccttccgccgccgcctccgtcgatgccgacatgctcctccaccccgcccccacaccgccgcctccaccggcgtttccgct
gtccgccgcagatgtcgccgccgccaccgccaccttccgcagcgtccgccgcaacctcatcatcacggtcatggacaagt
gcccggacaactttgtcgccgtgtgcccccacctatatcatgccaagctcgccgccgacttgcaagcatcccccttctac
gccgtcgccacccctgctgactactccgccagccttaccgccgtcgggcttatgctgcagccgctggggctccccttcca
cgccgcccggccgccacctgtcaactacggcaccggcaagtgccacaagacccccttcggttttcgctacatcaccgcct
ctcccgccatccccaccaccgatgccgccgtcgtcctcaccggcttcctccgtacgctggacgccaccctgccgaaactg
tacgcagccctctttccgcgcctgcccctgcggccgtggcacgtcaacggccccttcgtctccgctagcctgctgcgcca
cgcgtccctcgcccccaggccgatcaaccctctccccggcgccggcaccaccaccttcacgcccacaccccccgccgcca
ccacccccgcaccgactacccccgccccggacttcccttgtgccgtctgcggccgcaccaatggtcacggcctcatcctg
tgtgatcaccccggcgctcgcaccgacggccgtgccacatgcctcgtcggcgcccacggcgcatgcttacggcccgcaat
cagcacacgcgccgcccaccgcatgggcacctggcactgccccctgcacgcgccgcagcctgttgaggaccccgcgacat
cctgcccctacactggcaccctcaccttcggccgcacgatccggtacccgccccctgcccctgggccacccatcgccacc
gtcacctacaccgcctcgactgccgcgccatgtcagctgcccggccctatctccgcgccggccgtgtgcacatatgacgt
ggaacggctcttcaccaacctgcctattcctacctgcatcgagcatttggtcaacctcttctccctcgtcctctccaccc
tgcatgatggagccgccggcctccagttctacccgtacaaccgtgcagccgaagcccagtggcctaccgaagccgcatgg
cttgcccgcgccagccccaaatccacctccgccgcccgccgcgggcgccccccgcctgctccccatccgcatcgaggtct
cgacgctcacggccgatactatatgtggacgcccggcgtcctccgcacggtgctgcgcgccctgcttgcgcatgcctaca
cctcctaccgcggccagccctacctgcaaattcgcggcgtcgccatgggcgccaacttcgcttcgtacgttgccaacctg
gtccttgcctatgatgagttgcgctggcagcacgcactctacacccgcgtcttcatgccctccgccagctccttgtgcgc
ggaagcttccctcgcccttgatgtgctactggcgttccaagacacccagcggtacaccgacgacctcctcggctgctgca
accccttccttccccacctgctgctgcaatcccaatcgcttgccggcatccctggcatctactccaccgacctcaccttg
gcggcctccggcgccacacccgccgccggcgtcgccacgccttacctcaacttcgccatcaccccccacagcagcaacat
ctacgggcacgtcgtgtacgacctacagccgtacgacaaacgcgacagccccaagtttgcgcagctcggcgtctcccgct
tcaccccgttctactcctgcatcccccggcacgtgcgcttcaacgttgtcatcggcgccctcgtcacccttgcgcggctc
tgcaccaccctcggcaccttcatcacgtcagcacggcgcacgctgcggcggctgcatctgcgcgcctacccgcgcccctt
cctccgcaaggccctcatgcgcttctatggtcggcatcgccaactgctgccgggtaccatgacctcacgcgggctcctca
gcctcctgccgcccccggatctgccccctcctccgccggcggccccgccgccgcctccccctccggcccccgcgccacca
gtcgccgccgccgtcgtcctgccggccctgcccgcaccaccgcttcccttccctcctgctggccacgcggcctggtgcca
cggcgacaacaacatcggctcaggcgacgacatgtccatctcctctgacagcggcagcgatatgtccatctgttagcagc
agccccagatgtgacgcagcagcgtcagcctcagccagcacgacagccgtggagcggcgacctgggcgacggtagcggcg
gtaccgagcggtgcggtggcttgtagtaggtgattgggggtggggcgccggtcccggctgccctgaaccgctctgcggtg
cggggacggccgtgccggtgttcccgtgctgggcttctggtttccagttttacggtagggacacaggtcggtgctaagtt
tggggcttggcgcgcgtgtgggctttttccttgtcggttcggcgcgggtcgggttcttgggtttgcgttaggggcgctgg
ttttcgggagtgtgctgtcccgccggccgtgtgtggggcgtgcggtgcgtgatcgccggcttctcggccgtcttgtgggt
tgtgtgtgcgcgtgtgagtgcctgtttgcggcgggcgcgtgttggctgcgtgggcgggctccttggcgggcttttcgtcc
tggctgtgttttgccctgtgtgtgtgcgcgtgtcccctctccgcgctcccgtgccgcagggctgctggttttaagacgcc
gcctcctgtcatgccaccggggagctcttcgtgagcccgggccccatccagccgcgtacccaagtacccacctacgtacc
agccccagcgctgccagcctctgcagccacccagcgtcccatgccagctgtcccgtgcctctccccagctgtcccgtgcc
tctccccagctgtcccaccccagcagtcccacatccgctgtcccctcccagatgtccctcccagctgtcccttccagtag
tcccttccagttgtcccttccagctgtcccacaccaactgtcccaccccagctgtcccttcggctcccttctcaaacgca
gcttcagcgaaatctacagcctgcccgactcccggcgtgtgcggccttccgcccgccttccaaaacgcaacagcccccgc
ctctcctcgccagccgctcacagccgaaactctgcttctttctttatcagccacaaacatcagccacaaacaatgcctcg
gaaacaacgcctcggaaacttcctcccaactagtgcgcggccacagctcccctaccgaacgtcgcagcacctatcctcac
catcagcaacgcttcctcacctccggttgtgttgttggcgtgttgcaccgcattcggcctgcccgccacaattgtcgtac
acattcgggcccctcttctgctttgcttcgccttgttcttgcccctgtttgtcacactgtcgcccggccattgttttgct
gcacgccgttgcattacgctagtgctcgtctacacagctcatccgtggacgccggtcgactgcctgcaggtgcgcatcgg
ctatgctatccgcgcggtgtggcgtcgcattgagtctgtgtggtgctatcgccttggccgggcgcccggagcgtgaggaa
tgcgcgtcagcaaaacatcgacacaacctgccagctaccgtcggtacagtaacagcgcgcgaacgacgcaccaatgcctt
gtcccttcttgctacgcatttatgtgggcacgggtgggagccacacacatcgggactacgctttcctgccccttgccatg
ttccatcacg
>Chlamys-4_cRei#PLE/Chlamys
cccacgcgcccccamccgcccagggcgccgccgcccacgtcacctccacgcctccgtctcgcgccgcagccgccccaacc
gccgcgccagccccagccgccgccgccgcctccctcgccccatcccgcaccaccctcgcagccccgtcgcccccgccagc
ccgtgcagcccgcgcgcacactrccgcccggggcgccgccgccgacaccgcggccacgccgtcgccgagcgccgccgccg
cacccaacgmcgcgcccgcccccgccgcccatgcgccgccgcccggccccgccgtacacgtcagcgccaccgggcccccc
ttcggcgccmacgccactcccgcagcggccgccccagccacccttgcgaacgccgcgtaccccakcccgccctctgccac
caccgacggccccaccaccgcgcctgagccctgccgcagggcccccgccgacgccgccgccgtcggtgaagccacccacg
accgcctggcccgtccgctcgcgtgcctcgccgccctccgcggccgacgccgcgccccggccgccacatgcggcgtcgac
cctggggacccgcgccgaatggcgcaccccaccacagcctacccagccgccgccgcccaccccgacacagccgccactgg
cccagccgcgccgcccacccacccagcccccggcccctaccccgcccacgcccgcagccccgccgcccccatcctacccg
cccccatccccgccgccggccccgccgcccccacccccgccgccgcccccatccccgccgccgcagccgcccttgccgcc
gccccgtcgccgccgccgcccccgccgcccccatccccgccgcccccgtccccgccgccgcccccgccgtccccaccccc
gccgccgcccccgccgccgccatccccgccgccgccatccccgccgcccccgccgcccccatccccgccgcccccgtccc
cgccgccgcccccgccgtccccacccccgccaccgcccccgccgcccccatccccgccgccgccatccccgccgcccccg
tccccgcagccgcccccgccgcccccatccccgccgccgccgctgcagcccccgccgccctcatccccgccgccgctccc
gccgcccccgtcgcgcccgctgctggccccgggccgcccccagcccccgcccagcaccagtactacgccaccgccaccgt
cgaccagatgcacgccgccctcacacagcagaacacgaccctggcccaagcaggcatctcccagctgcagtatgacgtca
ccaaggacgccgcatactatgccatcaccatgaaaatgcacaagacgccgcccggtctgcgcttcttggcgtgctcccac
gcctgcccagtcaccgccatcagcgacgtcgtcaccgccagccttcgcacgctcgccgacgccttccgcgacatgtggcg
tgaccgcatcggcacggatccctggttctgcctccactctggcgcggtcatggactccgtctatgcctttaatgcgcaac
agctaccacgctctagcgtcaccgcgccccaggcattcgactttgctcggctctacaccaacatcccccatgcggagctt
gccgacaccatggcgtctctcatcaccgccacgctcgcacatgcccagcgagtggccatcgcagtgaccgtcacgccgcc
caagacgcccgacggccgccgcaagtacgaagccacactgctgacatccgacgccgcccacaatgcgcctgcctaccggc
gcgaccccatgaccgacgtcgccgtccacaccttcacgcgcgaccagttcctggtcctgttccggagcctggtctgctcc
acgttcatccggttcggcacgttcgccctcgtccggcaaacgtgcggcatccccatgggcatctccgctgcccccttcat
tgccaacctcttcctcgcatggtttgagtaccgtttcttgacacagcccgccgccacagctcagcgccagcgtgtcctgc
acgccttcgacctcaccaagcggtacctggacgacttgttggccctcaacaaccccttcatcacccgcctcctcagcgtg
gaccagcgatacgccgggctacacgggctgtaccccgcctcactgcaggtggaggcgcagtcgcacccccacttgcaagc
gcagctggccgccggcaccgccgccatgccgttcctggacatcttgctcatcctgcgcaccacgccagccggccacgcgc
gcatcaccacacgcctgtacgacaagcgggtgcagccggtgtttgacggtgtgcgcctgtcccgcttcattggcacggac
agcaacgtcaatgaagccagcaagcgcaacatcttcaccggccagtttcatcgcctgcggcgtgtcgtcacggaggttga
gaacttcgcctttgagaccgccaacctcatcaccgccctgacgcgcatgggctaccggcggccccgcctcctgggcgatc
ttcagcgcatgctgcagcgcacgcctgaagcctactacgtgcaacgacgccagcggcaccgccccgaatatgccgacttg
gtgggcctcacccgccagtacctcgccggccgccgccacttcgacagcactgccagccccgtggaactgacgcagtcgca
ttattggtgattatttggtttactcctggttttatgtctaattggttttttggttcatgcgccgccgcccccgcggccgc
cttggcgccatgccgccgcccccgcggccgcatcggctacgttccgccgcccccgcggccgccctggcaccgcgccgccg
cccccgcggccgccctggctacgtgccgccgcccccgcggccgccctggttctgcgccgccgcccccgcggccgccctgg
ttctgcgccgccgcccccgcggccgccctggcgatgcgccgccgcccccgcggccgccctggctacgcgccgccgccccc
gcggccgccctggcgatgcgccgccgcccccgcggccgccctggctacgtgccgccgcccccgcggccgccctggcgacg
cgccgccgcccccgcggccgcctcggctacgtgccgccgcccccgcggccgccttggtcacgtgccgccactcccgtggc
gcccggtcgccgccgcgtcatcccaaaaggagtattcgttgcgggcgtgcgcggcggcggcctcccaacccatacacagc
cctctggagatgacgataccggcgttaccggccgatccaggggcttcagtgtgtcgagttccgtgtgccttgcttgcagt
gcccctagcccgcgtttgcataccccactaacacacctgcccccacccggccggcagccgccgccccgtgcggctgccgg
tttcatgacgggtgtggggaaccgcaatgcggtccgcacccgtcacctgcctgctgtttgctcccttgcctcttcgtcag
cgtttgtgtttccagagtcgggcttcctggtgtcgcacggcatgcatcgcacgcgcccatgccaaccgcagtgcgaccgg
gatgagccatgcagcgatcgcgctgtcgttacttcctcggccgcccggcgcacttgctcatttaaccgcatccatcactt
cgccatacttagtgttcttcgtttatccacccaacgcagcgcacagccacagcccgcagcccgactcgcgcaccatgtcc
tcgcggttgttttgggggtcacgttgcttgcctcgcgcctagcgccatagcttttacgcggcagtgcatcacgcctcctg
tccctccctccctcccatacatgtcgtgctgggcaccggtggcgctggtgttctccaggttggtttcgggcgcatccttt
ctggtagtcccaagcaacgcccggccgccgtcgtccagcccagccatcccaatacagcagccgctttctgtcagccagcc
atgggcgcgaccgtccacagcgtttaccgtcggttacgaggtaacatgtgaattcgcaacttgcgctactgactgcctac
tctcgtgccgcctgcaagcccactccgccgtccgctctggtctacgtacgcattcgttcccaccacactcgtcatt
>Chlamys-5a_cRei#PLE/Chlamys
tctgcaccatcatcctcgatgcccttctctcctccaccttcatccgctttgggcctgccctcgtccggcagatctgcggc
atccctatgggcatctccgctgcgccattcattgccaacctcttcctcggctggtatgagttcgagttcatgcggcagag
ctccaaccccagcctgtcccccgccgcccgcgccatcctgcgtcgattccgcttcaccaagcgatacctcgacgacctgc
tgtgcctcaacaacccctggctaccacacctgctctacaacgaccggacctacgagggcctcgccggcctgtacccaccc
acgctggccgtccccgcccagactcatgaacacctgccctcccactgcatccccttcctcgacgtcctcctgtgctccac
ggtgcacaaccaccgatgctggatcgtcacacatctctacgataagcgcgagcagccggcgtttcagcatgtgcgcctct
cccgcttcgttgcacgccactcttctgtcaacgagcaatgcaagcgcaacatcttcacggggcagtcccaccgcctacgg
cgggtcatcacctgcggcgaaagcttctcatacgagaccgccatgctcatccgcagcctcgaagcgcagcagtatgcgcg
cgcctccatgctcggcagtcttggcgtcctcctacgacagcaccctcacgtgttctacttccagcggcgcggcgttcccc
arccgccacacccgccggacgtcgttgccgtgcctcgcctcgacctgctcgcccgtgtccgccactacctacgcggacac
gcgggccccccgcccccgccccccgcgcccgcccccgcccctctcccccgaccccatgcatccgcacactcgcattcgtc
tccggttgggatgtgcgkrtttgtccctcgttggtgtgtccgtsttccccgctgatttggagtcggggctgtcgtgtttg
ttctgcgtgstctgttccgcgtgtgctgcggtgttctccctgcgtgtttgcgttggtgcgtgtttgcgtgctgtttgttt
wtgtctgtgtgtacgtgcgtatgtgtttccgtgtgtgcgtgtgtgtgtttgtgcgtgtgcgtgtgtgtgtstgtgtgtgt
stgtgtgtgtgtgtgtgsgtgtgtgtgtgtgtgtgcggctgttagtctgctgtccgtggctgcgtgcacgctgtatgtgc
atgtgtgtgtctttgtgcgtgtgtgcgtgtatgtatgtgtgcgcgtgcgtgtgcgtgcgtttgcgtgctcgtgggtccgt
gcgtgtgcgtgtgtgttggtcccatcggcgcacggcctgtgctgatgacggggttccgccacggcgatgcccggttctga
acatggccaacccgccttcgcatcgcccccatcgcattcacgcatccatgccccagtgggcgcgcactcatgggtgtgcg
cgtcctcgccggcagggtagcgagggagccgttcggcggcccgcgccctgctcgcacccacccacccatcccgccgcttc
gtctccccgcccatgccgcggccgccccatctcacgccgagcccatgcactcttgccacttaacactgccgccctccctc
ctttctccctctttcttcctttgtcaagccgcgcgcgggatcccatagccttgtactgccctgcttcgctacttccacga
cttctactcatactcgccgccttgccatcccccacatgtccgtcgcgcccggctgctggacgcttctacctggcgcttcc
tcgttcacatccaggtgagtatgttagtataaccttgcaactagttgggcgacggggtccgcgcgcggctcgcactgttg
acatgacttcggagctgctctggactgctccttccacctgccgctacactgcccaagcccgcccgactacatacggtgat
gtacaacgacgcgcttttgcagctgcagttctccttgccgcgcgactgtttccttacgggattggttcaaagttaacccc
c
>Chlamys-5b_cRei#PLE/Chlamys
caagaccgcctggctacaacgtccctttgagccgcgcgcgggctkcctgggaaaacacttcgttgtcgttgtcgcccctt
ttgctttcactgactctctaacatccgtgtggaaagcgcattattattacgcagctacataacaacgcctccatcatcgt
gactggtcgacttcggagaactgcttcctcgctgcaccatctccgtcacatgctgggcgcgcactaggcatcggtgtcgc
gtccaggccgacagggttgcgagggagccgttcggcggcccgcgccctgtctggactcattgcccgtgcctgccctctgt
tcgcctgcgcccccggccccccccgccccatgccccatcccgcgcactcatcccgcccctctggtcgttgctcgttcgcc
cgccccactctctctttctttgtctctgagccgcgcgtggggtcccatgtactgccttgctttacctgtcccgcgattac
tactaacgctcgccgccatgccacgttcctacatgtgcgtcttcgcctttgctgttggacgcttctacctggcgctcctc
cgttcgcgtacaggtgagtatgttagtatagatttgcaactagttgggcgacggggtccgcgcgcggctcgcactgctga
catgacttcggagctgctctggactgctccttccacctgctgctacgctgcccaagcccgcccgactacctatggtgatg
taccacagctcgcatatgcggctgcagtttctccttgcagcgcgactgtttccttacgggattggttcaaagttaacccc
>Chlamys-6_cRei#PLE/Chlamys
ttactactctactgggcccacgcattcgtcatcgtcctcgctgcgtggatgacatcctgcggacgcgcgaccaatacctc
agcatcggcagtcaacagctatttcgcgacaaccctctgggcctggctagtgtggtctacgtggcgtttattctgcccac
acgcagccaacgccggcgcggcattcggcccgcactctacacgggctacaccaatgacacatgcctttcgcgccttaagg
aacatgtggacggcaccctgggcgaagctcgccgtggcactgctggctctctatttcatcagctcatctgggcccacgga
ctggactccctcatggtcatcccgctacagcagattcccgtcggtggcacccccgccgcctacaccgcagccgctaaaca
catggagatggcgtgggccctgcggctggccagcattcgcgcacgccatgggcgacgcggcctcaaccagcggttcgaag
ttgacagcgccgtatgcgacacgcccctctttcctgccgccgcccccttccccgccacgcagtcgcgtgccgttcgccgc
cggtggtatgcttcacgtgacacccgccgtcggctcggcgccctccaacgccagtggacgccaactcagaccctccccac
cggcctccttgccggcttcgcctacctcaccctcgtcatgctctacgcctacctggtcggatacactcccccggacctgg
gcatctcccgtgacttcgccgtctggattctacccgtcctcggccaccaccttcatcgccgccgcccccgcgccggcaaa
ccggacttcgccgcacgcctgtggctccccgccggccttcgccagctcatccccgaccctgtcctacacgccatcttcgc
cagcgccaacccccttctcccaccgcatcgtgccgtccaacctcgcctacactggaaagcgggctcgcccctacatggcg
cattctgcacgtaccacaccctggccgccgacctcgacgctgctaccatctgccagctgctctccaccccctgcgactgc
caccgtttccccgaatactgccactcgactccgtgcggcccccacgttatgtccaccgaccccaccgccatcctccccgc
caccatccaccgcttctggtactgcggcgcccggtaccgcgcccacacccccatctccactgacacacaggtcgctgctg
tccttgccgaaactgacgactgcctgggccgatatgtgcggacctcgggcaacttcgccggcgtggatggtggtgcctgg
gccacccatgtctacaacgccatcgccaaagccgccacccccaatagcccccacttccgctggccccgcctcaccccaga
cgaccgagccaccctacgacaccgcaccgccaactacgtcatcaccgtcaccgacaaaagctcctccaccttccaactgg
tctgcaagcgccactacgtccgcacactcctacaagacctcggcgtgcccgtccccacaccctcgcctggtgcctcctcc
ctcaaccccactcaagtcgcctccctccacgccgccctgcagcccccccttccccctcctcctccccctccccctccccc
tcctcagcccgccgccccgccaccgccccctccccagcacgccgccccgccaccgccccctccccagcacgccgccccgc
caccgccccctccgcagcacaccgccccccctcagccccctccccaccatgcagccccgccgccaccccctccccagccc
gccgccccgccgccgccccctcctcagcccgccgccccgccgccgccccctcctcagcccgccgccccgccaccgccccc
tcctcagcccgccgccccgccgccgccccctccccagcccgccgccccgcccctgccccctccgcagcacaccgcccccc
ctcagccccctccccaccatgcagccccgccgccaccccctccccagcccgccaccccacctccgccccctcctcagccc
gccgccccgccaccgccccctcctccgcccgccacccccgccaccgccgccgcgaccccagccgccgacaccacacgcga
cccgttctggcccgcgtcccgtaccgccaccacccgtgcactcgccgaacgcccgctccgccgctccctccgcgcccccg
cccccacacccgcacaccagcctcgcccgtctgctgccgccagacaacccgccaccgccgccgccgccgctgctgccgcc
ggccccctgctcgccgcaaacactgccggacccgcccctgaccccgcccgcgccactcgccgtcgccgccatcactcgcc
cgtcggctccccttctcgccgctcagcccgcctccatcccccccaaagcgccgccgacacccaggccgttgctgccggca
tccccccgcccgcccctggggccgccgccgccgcacccgcccccgccgcccccgaccccccgccacccgcccctcccgga
cctgcgcccccaccacccgcccctcccggtcctgcgcccccgccacccgcccctcccggtcctgcgccccagccacccgc
ccctcccggccctgacccggccacggccaccgccaaccccgcgcctacatactatcagcgagtatcagctgatgaagccg
ccgcccacttcgccgcccagaacgtcgacctggcccgctgggacctacagttcgacaccagcaaggacatggcctactac
gccggcaccctcaaaatgcacaagaaccccccggctatgcgcttcctcgcctgctcccacgcctgcccgtccacattcct
ggccgacttggtcaccgccgtcctacgtacagtcgctacctcgtttgccagtgtgtggcggacccaacttggcaccgacc
cctggttctgtctctcttcgtcagatgtcattgacatggcccacgcgtacaacgcccacggctacagcgctacctccaac
ccgcaagccggctacgacttcgttaggcctgccgcctatgacttcgaacgcctgtacaccaacatcccccacgtcgacct
gtgtaacaccatcagccagctcctggccgcctccctccccgccggcaccactggcatccgcgtctccacacaagaccctc
accctgataaacccggcgacccccacacacacaccgccaccttcgtcgcccgcgtccctggcgcccgtgtcacctctccg
tccgcctccaccacccatcggttcttccttccgcacgaattcatggccatcttccgctcgctcatcatctccaccttcat
tcggttcggccccgtcttggcccgccaaatcctgggcatccccatgggcatctccccggctcccttcattgccaacctgt
tcctcgcctggtacgaattcaaattcctccgccagcaagccaccacccccgccgccgcccacgccatcctccaccgcttc
cgattctccaaacgcttcctggacgacctctccgccctcaacaacccgttcttggctcgacttctctacacaaccagcat
cctcgaagtgtcgcccgccccgcaccgtgtcgtcctccatggcctatacccgccctgcctccgcctcaccgcccaacgcc
accacaaccctaccgagctccctttcttggatatccttctggtctcctatactacggcggacggcaaaagccgcatcacc
acccgtctgtatgacaagcgcgaccagcctgccttcgcccgcatccgcctgtcccgctttgtggccgccgactcctctgt
caatgaggccgccaagcgcaacatcctcaccggccaattccatcgcctccggcgcatcatccttgactacgacaactttt
gcctggaaatggcgcgcctcatgcgcgcactccttgactgtggctacgcgcgcaaacgcctggacgacaaatacgctgaa
ctrctggctcacttccctcacctgtactaccgcgaccgtgttgccctcaccgcggcacgcactgccyacaacaacgccgg
cccgccccctgccggtgctgcgcatgccggcccccctgcggcccctcccccgcccggcaccctcaacgaagttacacggc
ggtatttcatccarcaaccwgccagcccccacgcggtcgcactgcctcgccggcgcgctggcaccatcatgcgaccgtga
ccgctcccgtggagcccgccgcgcctcggcgccccctaccgatccgcggacctctggacgtccagcccaggcaccgcact
atcaggggggtgtttgggttgcctgagtgcacgtgtgtgggggtttgttgtacttgcttgtgtttctgttggtgtgagcy
tttgcgcgacccgggctggtggggtgtgcgggtgtgcggtccttgctggtgggcgggtaacgtagccgatcccggtgtcg
ggggcggctcatttagggctcccgccggtctgtgggggtgtctcctgtggtctggggggtctgcggtttgtgagggtttg
ctcgtkggtgggcgtgtcgggagcgtgggccttgtcgctgcgccttgggctggggtctcgtgtagtcgccgtcgcgcgca
ccgctgtaacgccgcggtctgccaacctgcctgtcccgcccgcgcaccaagcctgccccaaccaccgacgcggccactgc
ggccgcgagcatgcctagcctcggtgccgccatggagtggggagcgggaggccagctcccgccagcccatggcgtcacac
gcacacacaccagcctgtgtctgacacttgcgcacacatgcgggatacgggttatgcgcgggttcgggggtgacgggcac
acgcccttttctgccagccgagtcagcccgacccagcgtctctgcaaccgccgcccgccatgcgccccatgcagtcgggc
gctatttgcagccgcgcggccccagactcgttccctttcacgggcatagttagtgggtgggctttgggatgcgtgttagg
acattagatagcttgcttgctgcacgccgccctcttccaccgctgccatttcacatgtccgtgacacttctgtgctgccg
cccaatgcctttccattcccatgcttataggtgagctcgactacgaccagcgggcgggaatacgggaattaggcgtgctg
ggtaaacgttgtttagcgcgcccagggtgcggagcatggacgcatacaggtgcatcgcggggtcaggccgaatggtcgcc
cgtggggttacaggcttatcgcgggtaagtatgactacctgggtgacggcaaccacgcgacgctcggtaaattggtaggt
atccgtaagtaactccggcgtcgtctgggcgggctttcgtttcgttttttaa
>Chlamys-7_cRei#PLE/Chlamys
ccggcaacaagcccggcgacccctaccgccataccgccatttttgccgacaacatccccgccttgcgtgtcgactgtgtc
tccgactccaccacgcaccgctacttctacccctccgaattcatggctgtctttcgctccctcatcgcctgcaccttcat
tctctttggtcccgtggtcgtgcggcagctgctgggcatccccatgggcggctcccccgccccgttcattgctaacctgt
tccttggctggtatgagtatcgttttctgtcccagcccaccatcacccgcacagcggtcgctatcctccgccaattccgc
ttctccaaacgtttcttggacgacttgtcgtcgttcaataacgcctacctcacccggcttttgtatgtcaccgacaccct
acacggtctccatgggctgtacccgcgctgcctcaacctttcccgacaacagcaccgccacctccctgccaaccacctcc
cgttcctcgacatcttactggtcactctcattgtccccgtcaaacgtggccgctccattaccatggtcagccgcatcact
acccggctatatgataaacgtgaccagccggccttcgcctccgtgcgtctctctcgctttgtcgccgccgactccagcgt
taatgaagcagccaagcgcaatatccttaccggccaatttcaccgcctccgctgcgtcatcctggactatgacaactttt
gttgcgagatgggtcggctcatccgcgccctggtggacagcagctacgatcgcggcacgctggagtcggtataccataac
ctcctctcacgcttcccacagctttatttccgcgaccgccacgccctggctgccgcccaccgtgcgttcactgcgtccct
gcccccggccaccgcccaacgccccgcgctggcggccgtttcccctcctccatcctccctcttcgacctcaccgtccggt
acaccaacaaggcccctaccaacgcccacgcggttgcgctcccccgccaccgcaaaggccgagtgatgaccccgtgagct
gcgtcggcggcggccctctcccgtggcgtcacctccaggggagtacctcgcgtgcgtgtgctarmygtgggytgttgtct
agcgttgggtgctgtyttggcgtttgtgttcttggggrcggtcggcgcgacgcctgctgtgttggtggtkggcgttcctg
gttgtgtgctggtgcctgttgcggctgtgccttgctcgccccagagtttgtttgcgcctgtgtttgcgcgcggtgtgggc
gccctccgtgtgagttcgttgccgggcttgggggttgcgcgctctggcggtctcttggcagtggcgtgttcgtgggtgtg
tgctgcccttctgcgactctgtaacgcgttgcgtggctggccctcggtcccgtctcggttccaccgcggcggcagcgaag
ccccctacgtacgcgttccagcctcagccgtgccgtagagtggggagcgggttgcagcacccgccagcctgcggtaccgg
ttctctccatacacaccgcataaaccggccaccgtggccgatgctgacgaccacccatctgcgvcccattccgccagtgt
cgcgcatgccgccaccgtcttcgcgtcagcttgtacctacctctttctctttctttcactactaactctttcttggggct
ggggctgggctgggctgtgtgtcttagtttttgtcctgcctcgccgccctcgccattcctcctcgccgctgacactgacc
tgtgctatccttcgcctgtgcctcaacgtttcgccctttgcttgtaggtgagttcggctacgatcagcgggcgggctatt
cgggttaggagtgcctgggaacgttgtaggacactcgcatgggcttgcacccttgggatcgtgtggacactaatccccac
ccaaggttaggtagatgggcgtaacaggtgcttcgggtaagtatggtctcggctcggcaggtcggtcggctgcggtaagt
atactctgaaggtaatccgcggccgtaattctgcatcgcatacactgtcctacgcgtaatgttttccttgtgctctttaa
>Chlamys-8_cRei#PLE/Chlamys
cagggcgtttcagggataatcgcccctggcccccggcaagttcacgccggtatctgttggccagtggcagggacccactc
gaggtcccgccctcgagcgattggaactggcgagcctcccgcttgcgggtgcagcctccatttgcacgcgtcgtacccgc
cagtagcgcgcttgtgttctggtattataagcctacagccttcatatggttatcagcctacagtttgttgccagccgttt
cttgccttcggttactggacttttctcggctgcgttgactcgattgactactctgcggcaccaagcattatgagcgccta
cacgtgtacggctttgtggccccaacatggctaaacgcaaacgtcgtcgcgtggaagccactgaagcagccggcatcggg
gaacgcgtcatcgctctcagagccgcggccttaccagcaaactggaaaggcagcgatggcgagcaccgggcacgtatttt
gggtctcacgtcggctgcgacccctccggcggtggtgcgggccatccttgccgcccgggcacggttcgcccccggcgaac
acgccgctttgacccgtaaccccgaagcccccggtgtcatatacgccgccttcttcctgcccacccgccatcagcgacaa
cgacaacgacgacgtcagcgcaggggtgcagcaatgatggatgtgtacgtgggacaaaccgtccactccgcccttgcacg
gttacgcgagcacatcaacgccacagccacggagcacgaaagcggcacttccagctcgccgttccaccgtgccgtctggc
actcggaactcgcccgcctggtcgtcgtccccctggagcgcgtgcctctccctaccatcgccgcactggctggtctccca
gccggcaccccgccacccccgccacccgcccccgacgccgacctcccgtgcgccgtctgccaccagccacaacccgagaa
caccatgctgctctgcgactaccccgggtgcaacgccgcctaccattgcgcatgcctggacccaccgctgacgcgcccgc
cgcccccacgccagccgtggtgctgccccacgcatgcgttatgccagccacccgccttcgccgccatcgcggacccgctc
gaaatggcttggattcagcggctacaaagcctccgcgcagtgcaccgcgccggctacaacgtggcgtatcgtgcgtatgc
actcacccagccgcccatcgcccacccccagcgacgccccaaccgtcggtacgccacgcgtgacatgcgacgccgattgc
aagcactgcaacggttgtgggcgcgtccgacggcccacgacccgtaccaacccggccggcagctccctgccaaccacttc
gcctcgttcaacaaccacacgttacagcaactccaagcatacctcacgtactatgcccccgccacgttacagctacgtgc
ggactgcgcgacttggctctgcgccgcagtcggccgcgctatccacgaccgtcaccgcgacatccccatccccgacttca
cccgcaagttgtggctccccgacagcctgcgccactacctcccgaccagcgccatctacgccgtgcttgactccgccgcc
gtggcggccgcccgcccctacgccaacttccccaacccgccgttgcactacaccaagggactcaccgtgcaacagcggtt
ctgcaactacgcggacttagcacgcaccctcaccgccgccgactgccaccgcatccttaataccccgtgccagtgctccc
ggtaccctggcctctgtgacgctggcttgggcggacacgtcgccactaccagccccgtcggcctggtgtcccaaccgctc
atggaccgcttcgtctacaagggcgggcatcaccgcgtgtaccggccggcacccccgcccgccgccgtcacatccgccgt
gctggagcacgctctgacttacgcacgccatcaagaacgccatgcgggccttgcacatggcgcaatgacggactgggcgc
gggtcttcaccgaacgggttagcaagcgcattgccgatgacaagggcgcgtatgtgttcccgtggcgcgactccatcttc
accgctgcggacaagcgcgacctcgcacggtaccaggagcacttcgtcttcacgctgacggacaagagcgcatccaccat
tcaagtggtctgcaagcagttttacatacgcgcatgtctacgcgacctgggctgcccaccgccggaagcggcccaaccgc
ccccgcacgcgccgccgcacccgtcgccaccgccatcgcccccactggccccgcaccccgccccgccaccgccgccgccg
cccccgccacctccagccccgccgctgccgccagcgccaggtttgccggccgcgccacccctgctcggacccgccccgcc
accccccgacgcgggcctggccgccgtgctccagcggtgcctgccgccgcatctacggcccccgtacgcggcgcttgcgg
gcccagccgccgccgccgacccccaccatgccacagcccccacccccgacgcccccgcctccgccgccgccaccgccgcc
gcactccgccccgcccgccccgccgccgccgccgccctcaacccagccgcccacgctaccgccaccgccgccgcactcca
ccccgccaccaccaccgccgccgcccgccacccggccaaccccgcccccgccgccgcccccaaccccgccgccctcgcca
ccgccaccgccgccgccctccaccccgccgccgcccccgccgccgcccccaaccccgccgccctcgccaccgccaccgcc
gccgccctccaccccgccagccccgccgccgccgccgccccccaccccgtcaggcccgccacccccacccccgccgcccc
caaccccgccagccccgccgcccccatcctcgccgcccccaaccctgatgccctcgccaccgacaccgccgccgccctcc
accccgccagccccacccccacccccgccgcccacgccgccgccggcgccaccgcactccacccggccagccccggcccc
gccgccgcccccaaccccgccgcccacgccaccgccaccgccgccgccccccaccccgcgcgccccgccgccccccttcc
cctcagctccgccgccgtcgccgaccccaacctcgccgcacctgccaccgccgccgccgcccccacagccgccgccccca
cagccgccgccccgaccgccgccgcccccatcgccaaccccgtcgccgccgccgcctccaacccggtcgcccccgcaggt
cccggtgatccaaccagccctgtgctcgcatgccttgcagccctgggcgaccggcgccgcacccgcgccacggcacgcac
gcttcccaacgcctctgcacacggcgccgccgccccgcccggcccgaccgccgccggcctggtcaccgctgctgcgccac
cgcctcacgccccgccgctgccagccgccgccgccactgccgcgcccccagccggtggcgccccggccaacgtggcccac
cacgatgcccacagccctcctccgactcctgcccaaccaccccccatcgcgcaaccctactacgccaccaccaccgtcga
gcagatgcacgccttcctcacgcagcaaaacaccaccctggccaacgctggcatccaccacctgcggtacgataccacca
aggacgccgcttactacgccgtgaccatgaagatgcacaagacgcccccgggcctgcgcttcctggcgtgctcacatgat
tgcccggtcaccgccatcagtgacgtcgtcacggccggcctgcgcaccctcgccgacgctttccgcaccatgtggcaggc
ccacacaggatcagacccctggttctgcctccattcgggcgcggtcatggactccatctacgagttcaacgcccagcaac
ttccgcgcgcgcacgtcaccgccccgcaggccttcgacttcgcccgcctatacaccaacatcccacacgacgacttggcc
gctaccatggcgtccctgatcacggccacgctcgcccacgcccagtgtgccgccatatccatcaccgtcaccccgcccaa
gacgcccgatggcaaaaacatgtacgaggcctcgctcctgaccgccacggaagcggatgccgtgccggcataccggcgcg
accccctcaccgacatcgccatccacacgttctcggaagcccagtttatggccctcttccacagtctggttcgctccacc
ttcatacggttcggcaccttcgccctggttcagcagacttgcggcatccccatgggcatctccgccgcccccttcattgc
caacctcttccttgcgtggtatgagtaccgcttcatgacgcagcccaccaccacggcgcggcagaaagaagtggtgcgcg
cgttcagcctcaccaagcggtacctggatgacctgctggccctcaacaaccgctttatcagccgcctcctcagcgtggac
cagcgctacgccggcatgcatgggctgtacccaacgtctctgcaggtggaaccgcagtcgcacccccacctgcaaacgca
gatacccgccggcaccaccgcgatgcccttcctggacattttgctcattttacgcaccacgcctagtggcgacgcccgga
tcaccacacgcttgtacgacaaacgggtgcagcccgtgtttgatggagtgcgcctgtctcggtttattggggctgatagc
aacgtcaatgaggccagcaaacgcaatatcttcaccggccagttccaccggctgcggcgtgtcgtcatggaagtggagaa
ttttgtgttcgaatccgccaacctcattgccgccctgacgcagatgggctactcgcgggcccgcctgatacgggactgcg
cgcgggtactggaggccacaccacaggcctactatatccaacgacggcagcgccaacaccctgagtacgcggacctcgtg
ggcttgatccgccagtacctggcacggcgccgccacttcgacagcacagccgtcccactcgagttaacgcagacgcatca
ctggtgacacttgcagcttttccttacgcgttcactgtatatattggttttctggtttttttttgggttttttggtctat
tgccgccgcccccgtggccgctgttcctgggccgccgccgcccgcgcggccgccgttcctgggctgctgccgcccccgcg
gccgctgttcctgggccgccgccgcccccgcggccgccgttcctgggccgccgccgcccccgcggccgctgttcctgggc
cgccgccgcccccgcggccgccgttcctgggctgccgccgcccccgcggccgctgttcctgggccgccgccgcccccgcg
gccgccgttcctgggctgctgccgcccccgcggccgctgttcctcggctgctgccgcccccgcggccgctgttcctgggc
cgccgccgcccccgcggccgctgttcctgggctgctgccgcccccgcggccgctgttcctgggccgccgccgcccccgcg
gccgctgttcctgggccgccgccgcccccgcggccgctgttcctgggccgccgccgcccccgcgacggccggccccgccg
cacgccgcgcacccacaggagtatttgttgcgagcgtgcgcggcggcgggcattcccatcccctaaccacccctggagat
gatgacaccggcgctaccggccgatccgggggtgtagttcatacgcatgtggcacttatgcatgcatgcttgtcattgca
tcccccacccggccggcgctgctaccctgtgcagccgccggttttgttcgacgggtgtggggaaccgcattgcggtccgc
cccgtcgattgtcctggtttgtcctgtttgtcctgtttgcggggtttattatggtgccttgctgcgtgttgcctgcgtac
cagactgcagccaagcccacgtagctctctgcattcatgcccacatggcccatgccacgtgcagtaccgccgggatgagc
catgcagccatcgcgctgtcatcactattacgcggcctccccgattccagtacttgcattgccacacgtattcattcctc
cccatttacatacttgctttccgctccgtccactccgcctccatagttccgttccagcccgcgccagccccaaccgcagc
gacagccagccgcccagcccgcggttacttgctgtgctgttttgcttcctgtctggcccgctgcttccttcccggtttct
tacgcttccactcactccctccctcacatgtgctgctggacgacggtggcgctggtgttttccaggttggtttcggatgc
cgcgcgccccgcagctccgctccgcgccagcccgccagccgtccgacagcctagccatcgcaacctggttatatcagtga
tgggtcggcggcgctcctctattgcccgtggcgtttaccgtctggatgaggtaacatgtctgctgtgaccgcctcctgct
aaccggccttctatgcgtgctagcgactacaacttctcttcgtgtcgcgcacattcgcgttcgcatttcgacagcactcc
gctaa
>Chlamys-9_cRei#PLE/Chlamys
gtttgggccgctggcttcgtcgcattatacgcctgggcagcgccccacattaccgctttgccggtcaatgctcagtgctc
tattgtcgtggcccctgggagagcactgggagcgtagcggctcggttacagtggcgctaatatcgggcgcggatgcaagg
gagggttcgggagttcacgggcccgcgctcaccccttgctcacccgaggggtacgcgacgcccccgggctctcgtcgacc
acccgctaagtagctgccggcttacggcggctggggtggcggttcccattggctgtggggcgtcaggcttgaccgccaca
ccgccccgcatgcagcctttgagttcactcgacccactgcagcgccgctgactaccacgtcgtctgagcttcgtacgtgt
catcggtctacgccattgcagccgggtttgggcaaacgacacatccttagattgcgccgtgtcctcgaagccagccaaac
tcatgcgtgtaggacagccagcgctccgtttgccttataccttaattcacctactacttcctaccaactcctcacatttt
accttaactcactgaccgctcgcacccgtatttttagcttacagtgctttgcgacgatggtggcatgcccgtgctgcagc
agcaagtaaccggttctttacccaacgcggatgaatctgttcgcgagcggtgcggcgcgctcagggatggcgttcgcaag
cggcggcgcgccagcgatgggcggtgtgtgccgctggtcgcgctactctcacgtatggcgggtattattagcgtgcataa
ccgttctcctcctagccagcaacgccacctgcgcgccgcgcgcgagcgctacgtccccaaaagccaatgcgactcgctcg
atgccgccccgtatgacaccgccggtgtcatttacgccgcttacgttctgggaaagccacaatgggggttctacgtggga
cacactaccaagttcctggctaaccgtctccagcgccatgtgcaggacaccgcaactgagtacctcaaaacccgcagcag
cggcctcccccaagccccctgcagtttccacgaagccatttgggctgccggcccccaaaacctggtcttcttccccctcg
agcgcgtccccgccgccccacgctacccccgaaaatcggtgcgcaaacgcctcattgaccacaaagaaatctgcaaagct
cgcgagatggtctgggtccaccggctacgcactttccctcccctgcaccgcactggcctcaactcccaatatgaagttaa
tttcctgcccttggacccctccgcccacaaccccgcccgtaccccagtccattttatggcgttggaccctgcccttagcg
cccccgcgtccgccaccgctgctggggagcacgccgccaaacacaagcgcatgtttgcataccgtgacgcgcgccggcga
ctcgttaagcttgcagaacgttgggcgggatccgctggccatttcgagccgcaattccttagcgcgttcaaaccccgtaa
cttgcaccatatgtacgcccatgttgtctactatgcgcctgccacccttggcattacacccgaattcgccacctggttcc
tggatgccaccgaatccattctgttacatacatacccccggcgcctgcctgattttaacctgcgcgtttggctcccctcc
gacctacgccaactcgtgcccccctgcattatctacaggatcctacgcgaccccgactcccttgccttgctgccccctgg
cgtgtcatttgccccgcctattcactggcgcaaagcccccactgtgcaccaactgttctgcaattacgacacccaagcgc
gtaccctcacccaggccgacgttgactctatcctcaattccccttgcgcctgttgccacgcccctgactcctgcaaacgt
ctcacccccgccggcgatacccacgttatcaccactgatccctctgacattctgccctccgaactccagttcttctggaa
tgccgggtcaaactaccgctgccaccgcccgcaccgcccccgtacagccgttctgggtgataccagtgacggactccaca
ccttcgctagcaaacaggggcgccgtgtcggagagggggactatgctaagtgggcggaacgtgtcttcactgcgctggaa
acttacgtcctggaccaccccagccctacccacttcaaatggcccctgttcaccccctcccataaagctgccctggccac
cttcctcggcgaccgttacattgtgtcggtcactgacaaaagctctgctaccctgcaacttatctgccgtaaacactacg
tccgtagcttggtcgctgacctgcacgcgtcccctgcctactactcacccattacccttgccgaacgtgacgcccactac
gcttcccttaacgccatgctggctagcgccctcccctcccaaaaccttcgttacgacaccacgcgcgccgacgcctacta
tgccggcaccattaaaatgcacaaatctccccctgccatgcgcttcctcgcgtgctcccacgcgtgcccctctgtccaca
tttccctcctcctcaccgccctcctgcgcctactgtaccataccttccagcgtgtgtgggaacgggacctgcctgactac
cctgtctgggtgtgcgaccagtctgcgggtgttatgggtatgctgcaccgtttcaatgcccgccaattcccccctccgcc
cccgcctgacgccgccggccccagcacgcccccgcccccgacccccgaccctgccacccctccccccttcgccaccccgc
aagcccgcgattttacccgcttgtatactaacctgccccatacccttattgtggatgcccttaccaacgtcgcccgtgtg
tgctttgaatttacggggcgcacctacattaccgttagcatccatgctcccacccccgcctccacggacgccaaacccac
cgcaagcgccgcttttggcgatggcgcgcagccctccgcccccacccgcagtgaaaacggccgcgttacctattaccacc
tctctcttgacgaatttgtctgcctgctgcgcaccctgctcgctgccaccgttatccagtttggcccctaccttgtcaaa
caaatctgcggtatccccatgggcatctcccccgcccccttcattgccaacctattccttgcttggtatgaatatgtttt
cttccgccagcttccccaccctgccgccgccgaccccaaactgcccgaccctgctgccgctgacttcacccatgccgcgc
gggacactgcccatgcctgccttgtcaaacgctccatctttgctgctttccgctggacgaaacgatacttggacgacctt
atttccctgcgcaacccctggttggaaccactgctcttcaacacctctgttttccatggcctccgtggcatctacccgcc
cgaactccagatccccgtccaatcacaccctctgcccgcgcaccacctgcccttcctggatatcctgcttatcactagtg
aacgcgccggcttctcccatatcaccacacgcctgtatgataaacgtacccaggatgcgtttagccaagtccgcttatcc
cgttttgtccactctacctcgtgcgttaacacctcagccaaacgcaacatctttgttggtcagttccgcagacttcaacg
cgtcatccttgaacccgcaaactttattgacgaagtggccgaagtcatgtcccgcctggccgccctcgattaccgccccg
ctacccttcgcgcgcagcttcgcacccaggtttcccggtggccgcagctgttctgcttgcaacggaaagccggccttatg
ctggctgagcgcattgatgctcgttttactgatttgttggccgcggggcccccttgatcccccgccgctgtgtccgctca
cgagtgcacctgggagttgcctcgtgggttggcgcggtggtgggagctcatccgagccccgccgcgccccctaacctttc
ctcccccgccgttgttggttgtcggggctttgcgtgtgtgtctgcatgagtgtgtgtgcgtgtgctccgggcatcgtgtg
gaccccgttgcgattttgggctgcccttgcttttacgtttgtttcgcgtggtcgtgccgttttttacgtttttactttgg
ctctcactactactcgcattgcacgtttgcttgtatgtctgtgccgcctgtttgccgtttgagtccgccacgccttactg
ccgctcgcccatttcctgtgtgtgcttccccctgcgcgcgcggctctggcgtggcttgcattgctgagcgattaggtgag
ttcgcggggtcccggtttcgcgccgcagcagctaagctagccacctcgacgcatgcactcagcttctttaccaacgagcc
ttacttatcaccactactactccagactacttgctttcaataggaacttagtttttagcgttagccgccacggaaacacg
ggggagccagcagcctgccgctggcgaaacaacggtatggaatgcgtcgcgtgtgcccgctgtacctctggacgtcggca
cttcacttcatatttgatacacaccatcccatggatggcta
>Chlamys-10a_cRei#PLE/Chlamys
caccctcgtgttcggccgcgtgccccggtaccccacccctgcccccggccccgccatcgcgacggtcacctacacgccct
cgcccgcgcttgcccacctcctaccctgccatatctctgcgccagccgtttgcacgtacgacgtagagcgcctattcacc
aacctgcccatccagacgtgcgtcgacagcctggttagcctcttctccctcgtcctctcacacctccaccccgacgccat
cggcatgctcttctacccctccaatcgcgccgccgagcccgcctggccaactgccaccgactggagccgtcgcgccgcgc
ccgccgccaccaatgaccgacgcgccgcggcccccctccacccccaccgcggcttcgacaagaatgggcgcttctacatg
tggacggccgacgccctgcgcacagtcctgcaggccctcctgccaacgccttcacgtcgtaccgcacccagcactacctg
caggtccgaggcgtcgccatgggtgccaactttgcatcgtacgtggctaacctcgcccttgcctatgacgagttccgctg
gcaactcgcgctgtacgactgcgtcttccggcctacccccgccaccctgcgcgctgaggccgccctggctgtcgatgtcc
tgctggccttcatggacacacagcggtacaccgacgatctactgggcggcggcaaccccttcctcccccacctcctcctg
caatcccaatctctgggcggcatcaccggcatctactccaccgacctcaccctggccgcatccggcgccaccactgccgc
cggtgttgccaccccctacctcaattttgccatcacgccgcgtgccagtcgcctcctcggccacattctgtacgacctgc
agccgtatgacaaaagagatggagctaaatttgcggcgctcggggtcactcgcttcaccccgttttactcgtgcatccct
cggcacgttcggaccaacgtggtcatcaacaccctcctcacgctggcacgcctcagcaccgcgctcgccaccttccttca
ggccgcccgtgtcgccctccgccgcctccaagaccgctcgtacccacaccccttcctccggcgcgccttgcggcaattct
accaccagcaccgccacgtgctgccctgcaccctcccagaccgcgcgctcctccgcctgctgcctgccccggtcttcccg
ccgccgcctcctctgccaccgccgcctccgatgccgctgccgcccccgccgccaccgacgacatcccctcttccgccacc
tctcctccggccggtctcctgccgccgccgccccctctcccgcctcctcccctcccgtggcgatatactcacccgcatat
gttgcctggaaccccctacccgggcgtttggcattcagcctcgtctccgaggtgcgcccgcatgcgctgccatgctccgc
gtcggcgacgcgctacaacgtttaccgggcacgcctaatccccggtgtctcgtccacggtccatagccagtcttacctat
aagcgagagagagaagtaaaagcatagggcggcagcacagaagtgtcacgggcatgcaaaatggcaacggtgaagtacga
cggcatggtcgagtccgccccctcctccatctcagcctccccgccggccagcgacatgtccctctgttagcagcagctcg
agggacgccggccgcagccttcagcctcagcccgccccccagcacagcacaggcgcacgtggagctctgggccttggtag
cggcggtaccgagcggtccggtggctgtagtaggtgattgggggtggggcgccggacgcggctaaggcgcgccgcctggc
ggcgtgccgatggccgcgccggtgttcctaacgccatgccgctggagtggtgtggtaacactggtaacggggccgcgtgt
aggcacgaggtgtcgggtaggtttgcagtggcctggccggtctgcgggcgacacgtttttcgccgggccttgcgtgtggc
gctttccttgtgtgggtgcgtgtggcgctttccttgtgtgggtgctagcgtgggtttgatggtcgcgccggccctgattg
ctggcgcggtcccctcggttgctggcctttcggccggcgggctgcgtgtgtctgtgcgtgggcagcgtgaccgtgtgtgc
gggtgcgggtgcatgggggcgtgtggcgtgcgtgcatgtgtgtgtgtgtgtgtgtgtgtgtgtgtgtgtgtgtgtgcgcc
gctgtgcgagagcgcctctggcctcgctcggctgtgttgctgctgacttgtttaagccgcgcgtgcctctgtgcccccgg
ggagctctttgtgagcccggcctctccctcccgagcgaaccacccaccgaccaggcagctgctaccgaccgtgccagtcc
cactcgtcagtagcgcccaccgtcatcacacattcgtgccagctaccaacttcagtgtcttcctgctttgtatttgactc
ctttttcacactacactgcagcgccagcgccagcgcgactcgccagcaaacactccgctaaccgcactcggtccttaggg
cgcgcgatacagctctctgtcccgaacttcagccacgayactcccactaccaacccgcggcgcttcctcacactccggtt
gtgtttgtctcgcaatcgcattcgactcgcccgccactcatccgtacattcgggctcccttttctgccttgcttcgccct
gttttcgcccctgcttgtcacgctgtcgcccggccactgctttgctgcattctgtctgcattttctctgcggttgcctct
ggtgctcatccgtggacgctggtcatcttcctgcaggtgcgctgcggctctgcatcgcgagtgtggcgttgcggtctgtc
tgtgtggtgctatcgcctggccgggcgcccggagcgtgaggaatgcgcatcagcaaacttccagccagccagcaacttgt
cggtacagtaacgccggcgttcgaccagccatgcacttctgcyctgccactgcaaactgtttgctgtctgcttacgggtc
tgggcatcggctgcaccctacgggacctcgccaacctgccttgaaccctgtcccat
>Chlamys-10b_cRei#PLE/Chlamys
tcaacccgccggcgctgctcgacctgcgccctctcwgccactcccgtgcttgccagacatggtgctgtccctaccacgcc
cccacggcccagccacctccccagcctcaacctcctcctccccagctaccccagcctccgcctcagccccggccggcctc
ctcctcctcctcagccctcagccccaggccgccgccgcccaaccagccgccgtctgacagcccccggccgccgatgcacg
cctgcttgccgccaacaccatcgtgttcggatgcgttccccggtactccgcccccgccgcctctgccgctgccgccaccg
ccgccgcccgctgcgcctccccctccgccatctcgcctccctgccgccgccccctctgccgcctcctcccctcccatggc
ctccgactggtcaccccgcctagcactctgctggcataaccgagtccgccccctcctccgtctccgccggcccgctcgcc
cgcaacagcccgcggrcaagtcggccgcagcctccagctacagcccgcgtgacagccccggcgcacgtggagctctgggc
cttggtagcggcggtaccgagcggtgcggcggcdttagtaagtgcatgggggtggggcgccggacgcggccagggcacgc
cgctcggcggtgtgccggtcgccgcgccggtgttcctaacgccgcggctgccaggcgaggtctggtaacggtggtaacgc
ggttgtgtgtgggggcttggcgccgggtagcgggtcgtcgatcgcgccggccctgggctgctggcgcggtcgcttcggta
cctggcctttcggccggcgggctgcgcgtgtgtgtgtgcgtgggcgtgtatgtgtgtgtgcgcgtgtgtgtgggtgtggg
tgtgggcgtgtgcgtgtgtgcgtgtgcgtgtgcgtgcgtgtttagtgcgtgcgcgtgcgtgctcgtgcgtgcgtgtgcgc
gtgcctgtgtgggcgcttctgggcctgctgtgtggctgctgtgtcatttttaacgcgcgtgcctctgtgcctccggggag
ctcttggtgagcccggactcccgtaaccgtgcgcaccacctaccgaccaggcagctgctacagaccgtgccagtttcact
cgccagctgtgcccgccgtccccgcctctcctgacagctaaccgcctcctgtgcctcacatttcatatctgcctacagtg
ttcacactccagcgccagctcgagcgccagctccagcgtgcgacgccagcaaactttttcgcgaacccgcattcggtcct
tagggcgcgcggtgcagccttatcccgaacttcagccgcgacattcccaatccaacccgcgcttcctcacactccggttg
tgtttgtctcgcactcgcattcgattcgcccgccactcatccgtacattcgggctcccttttctgccttgccgcgccctg
ttttcgcccctgcttgtcatactgtcgcccggccattgctttgctgcatactgttgcattttctctatgttgcatttggt
gctcatccgtggacgctggtcatcttcctgcaggtgcggtgcggctctgcatcgcgagcgagtgtggcgttgtggtgtgt
ctgtgtggtgctatcgcctggccgggcgcccggagcgtgaggaatgcgcatcagcaaacttccagccagccagcaacttg
tcggtacagtaactccggcgttcgaccagccatgcactcctgctctgccgctgcaaactgtttgctgtctgcttggggta
cgggcgtcagctgcaccctatgggacctcgccaacctgcctgaaccctgtcccat
>Chlamys-10c_cRei#PLE/Chlamys
tgtgtgtgtgtgtgtgtgcgtgtgtgtgcgtgtttagtgcgtgcgtgtgcgtgcgtgtgtgtgcgtgcgtgcgtgtgcgc
gtgcctgtgtgggcgcttctgggcctgcctggctgtgtggctgctgtgtcatttttaacgcgcgtgcctctgtgcccccg
gggagctcttkgtgagcccggactcccgtaaccgtgcgcaccacctaccgaccaggcagctgctactgaccgtgccagtt
tcactcgccagctgtgcccgccgtccccgcctctcctgmcagctaacttcctcctgtaccccacatttcatatctgccta
cagtgttcacactccagcgccagctccagcgccagctccagcgcgcgacgccagcaaacttttcgctaaccgcactcggt
ccttagggcgcgcgacgcagctctgccccgaacttcagccgcgacattcccaattccaacccgcggcgcttcctcacact
ccggttgtgtttgtctcgcaattgcattcgactcgcccgccactcatccgtacattcgggcgccctcttctgccttgcct
cgccctgttttcgcccctgcttgtcacactgtcgcccggccattgctttgctgcattctgtttgcattttctctgcggtt
gcctctggtgctcatccgtggacgctggtcaccttcctgcaggtgcgatgcggctctgcctcgcgagtgtggcgttgcgg
tgtgtctgtgtggtgctatcgcctggccgggcgcccggagcgtgaggaatgcgcgtcagcaaacttccagccagccagca
actcgtcggtacagtaactccggcgttcgaccagccgcgcactcctgccctgccgctgccaattgtttgccatctgttgg
gktctgggaatcagctgcaccctacgggactttaccaacctgccttgccactgtcccatcg
>Chlamys-N1_cRei#PLE/Chlamys
gacagtacagggataatcgcccctgggccccggcaagttcacgctggtatctgttgcccagtggcagggacctacttgag
gtcccgtcttcaagtgtttggcaagggcgagcctcccgcttgcgggtgcagccaccattcacgcggtagcgcatgcgccc
gcatcgccacttcctcggcaacttcttctactggttcactacatggctgcgcgctatttttaacgtccacttatccgttc
tcgatcagacagcaattgcagcctgcatcctactgccttagacgacaacacacactcgtttcgtccgcgctcgccgttcc
gccttccatgtagtgctctgggtgtcagtcagcctgatccttttacctacttgtgtctatccgtaccgggcatcagcatg
gctaacagcaaacggcgccgcgtggaggtcaccgaggcatccggcatcgcggagcaggtcatcgcgctccatcgcaatcc
tcgccgcccgcgcacgcttcgcccccggcggacatgccgccctctgcgacaacccgcggggtcatctacgccgcccccgc
ggccgcatcggctacgttattggtgattatttggtttactcctgggttctgtctacttggttttgggttcatgtgccgcc
gcccccgcggccgccttggcgacgacgtgccgccgcccccgcggccgcatcggctacgttccgccgcccccgcggccgcc
ctggcgctgcgccgccgcccccgcggccgccctggttctgcgccgccgcccccgcggccgccctggctacgtgccgccgc
ccccgcggccgccctggttmygcgccgccgcccccgcggccgccctggctacgcgccgccgcccccgcggccgccctggc
tacgtgccgccgcccccgcggccgcctcggctacgtgccgccgcccccgcggccgccttggtcacgtgccgcctcggcta
cgtgccgccgcccccgcggccgccttggtcacgtgccgccgcccccatggcggcgtgtcgccatcgcgtcatcccaaaag
gagtattcgttgcgggcgtgcgcggcggcggcctcccaacccatacacagccctctggagatgacgccaccggcgatacc
ggccgatccaggggtttcagtgtgtcgagtaccgtgtgccttgcctgcagtgcccctagcccgcgcatgcacaccccact
aacgcacctgcccccacccggccggcagccgccgccccgtgcggctgccggtttcctgacgggtgtggggaaccgcaatg
cggtccgcatccgtcaactgcttgctgtctgcaccccttgcctccttgtctgcgtatgcttgcgtcccttgccgcccctg
cggaggattcgtttgcgtttgctgcttgtggcttcctggtgtcgcatggcatgcaccgcacgcgcccatgccgaccgcag
tgcgaccgggatgagccatgcagcgatcgcgctgtcgttacttcctcggccgcccggcgcccttgctcatttatttaacc
gcatccatcacgtccccgtacttagtgttcttcgtttagtcaccccgcgcagcgcacagccataacagccacagcccgca
gcccggcttgcgcaccatgtcctcgcggttgctttggggttgacgttgcttgcctcgcgcctagcgccatagcttctacg
ctgcagtgcatcacgcctcctgtccctccctccctcccttacatgtcgtgctgggcaccggtggcgctggtgttctccag
gttggtttcgggcgcatcctttctggtagtcccaacgccagcccggccggcgtcgtccagcccagccatcccaatacagc
agccaccttccgtcagccagccatgggcgcgaccgtccacagcgtttaccgtcggttacgaggtaacatgtgaattcgca
acttgcgctactgactgcctactctcgtgccgcctgcaagcccactccgccttccgctctggtctacgtacgcattagtt
ccgcaacactcgtcaataa
>Chlamys-N2a_cRei#PLE/Chlamys
agggcactacctgtgtcatctgtggatcgtcaggggccatcagggcttcaggaagtcaggacgggtcttggcgcttctgg
ctggggctcgcttttccaatgagggacctatgggcgggcctttgggctgagggcttttaagcccccgggtattgcttttg
ctaaactgtactgtacctttcaaatgggccgggtgcgcggagctggggtagtttgggcgacctggcggactgggcgacga
cgagctcaacttcaacaccttcgtcgccctgttcccgctggtctcggtaccagcaccacgctatttgtctcttaagcccg
cgtcacaggtccgggaccccgtccggtgcccgcgatgcatgcgcgatatgcccatcggtaccgctcggtcaccttctgcg
accacctgatggctctggtggctctggcggacggcggacctcgtcacggagtacggccaggtcgccgaggcgtacggcgc
ggcactaccatgcacccgcgacacgtcgcggcgcgtgttcactatcaggggggtaactggattctggggggtgggggatg
gggggctcgtcacgaacagccgacgcggccactgcggccgcgagcgtgcctagcctcggtgccgccgtggagtggggagc
gggaggccagctcccgccagcccacggcgcacacacgcacacgcacacacaccagcttgacacgtctggaaacgctgcaa
ccgccgcccgccacgtcccccatgcagcctcgaccccgtttagtcgcagtgccaccgctaactcgccctcttccaatagt
gttattgtacttagtgggcgggatttgggacgcgtgatacctagcttgtctgctgcacgccgcctctcttgtcgccgttg
ccattcacatgcccgtgacacttcctcgctgccgccctatgcccatgcttccacttttgcctataggtgagctcgactac
gaccagcgggcgggaatctgggaattaggcgtgctgggtaaacgttgtttagcgcgcccagggtgcggagcatggacgca
tacaggtgcatcgcggggtcaggccgaatggtcgcccgtggggttccaggcttatcgcgggtaagtatgactacctgggt
cacgacagtcacgcgacgctcggtaaaatggtgggtatcggtaagtaactccgtcgcgtcattgggcgggctttcgtttc
gttttttaa
>Chlamys-N2b_cRei#PLE/Chlamys
tgggcattacctgtgtcgtcttgggactgtcaggggccgccagggctgctccgggkttcaggccgggtcttggcgcttct
ggctggggctcgtttgtttttccaattcgggacctatgggcgggcctttgggctgagggcttttaagcccccggtatttg
cttttgcttaactgtactgtacctttccaacgggccgggtgcgcggagctggggtagtttgggcgacctggcggactggg
cgacaacgagctcaagaacaagtcgaccacttcgccgacccgctcccgcggacctcggtgccagcatcacgctcgtatcc
tatttattcagcccgcgtcacagggccaggaccttgtccggagccgcgatgcaatcatgacatgccatcgatggcgcgcg
cgcggcgtcgactgctgcgagcttctgggactacatgatgactctcctcatcgacgggctttgttacgaacgtgctgtcg
cggcggtgtacggcgcagcactaccatgcgcccgccccctcgcccagcccgtggactggtggacacaccggcgcgctttt
cctttcaggggagtatatggatgtcccccggggggctggtttcggacagccgacgcggccactgcggccgcgagcatgcc
tagcctcggtgccgccgtggagtggggagcgggaggccagctcccgccagcccacggcgccacacactcgcacacactag
cccacgtccagcagttccgggggttcgctgctttctagtgctccgcaaccgacgcccgccgacttgaccccatgcagccg
atgactccttataagtttctcgacgaccacagcctcgctctcttttcccgcaatcattagcgggccgggactgggatgcg
tgtcctagcttgcttgctgcacgccgcccttaacatcgctgtcgccattttccctgctcgtgacacttgctcgctgccgc
ccctgtgcctgcaattcctctatcacccgtaggtgagctcgactacgaccagcgggcgggaatcagggcattaggcgtgc
tgggtcaacgttgtagcgcgcccagggcgcggcgcatacaatgcatatgggtgccactcggggtcaggtcgttcgtcgat
cgcccgagggggggttccaggctttttgcgggtaagtatgactaccggggtcgacgcggctacaagacgctcggtatcgg
taggtatccgtaagtaactccgtcgcgccgtctgggcgggcttcgttttgttgttttcttttcaa
>Chlamys-N3_cRei#PLE/Chlamys
agtgcgcgagccggttcatgtcccgcgggcgtgccggggcctctagggctcgtgttttagcgacttgatttgtgagtgta
tggacaatttctggtggtgaaattgccctatgctcacaaatctgtcgaagggtaattttcggcgtcctactcagtgctgt
gctgcgtgccgtcgcgtctggacgatgctaccgaaaattgctatcttgtcggagttttgggcactaggcctggagcccgt
tccgcggggtcggggaccgggctgggggccttgtggcgcctcgggcgcgccgtgttcctcctgcttgtcgcgttcctctg
atttgcgccataacctgtactgactttgggcccgccctccccgtgccgctgccccgcggcatcgacgtccccataagctg
tgcgtgtacttggacctggtgctacatggccgcatgaggggagtacctagcgtgtgccgcctccgtcacaccatggagtg
gggagcgggggtttttcccccgccagcccatggtgctgacaccccatttgcatttgccgtcatgcatgcgcccatgccgt
cccccgcctgtttacttgctcgtggtcgcccaccctccgtctctttcctaaatcgcgcaacccctagtatagttaattgg
gctgggactgggctgcgtgtttgctcttgctcgtcgcgcgccgccgcgctaacatgttccttcgctcttgttcgtgacac
tcccctgctgccgccctgtgctctgttgttttcttattcgctcgtaggtgagaatttcatcgaggattgggcgggagctt
ggacttagcggccaggagtagcgacgcggagctaggaatcgtaggagtgcctgggcctcacggtaccgtgagcacatgca
tgggtttgcacccttgagagcgtgtggacactaatcccccctcgaggttagagtagcgggggttgcgcgatttccggttg
gtaagaccggcggctcaccgcagcaggtatgcgaggtaacttcaggtaacatccgtaaaccgtcgctttgctgcatcgca
tacactgtctttgcgcaacgttttccttgtgctctttaa
>Chlamys-N4_cRei#PLE/Chlamys
gtttgggccgctggcttcgtcgcattatacgcctgggcagcgccccacattaccgctttgccggtcaatgctcagtgctc
tattgtcgtggcccctgggagagcactgggagcgtagcggctcggttacagtggcgctaatatcgggcgcggatgcaagg
gagggttcgggagttcacgggcccgcgctcaccccttgctcacccgaggggtacgcgacgcccccgggctctcgtcgacc
acccgctaagtagctgccggcttacggcggctggggtggcggttcccattggctgtggggcgtcaggcttgaccgccaca
ccgccccgcatgcagcctttgggttcactcgacccactgcagcgccgctgactaccacgtcgtctgagcttcgtacgtgt
catcggtctacgccattgcagccgggtttgggcaaacgacacatccttagattgcgccgtgtcctcgaagtcagccaaac
tcatgcgtataggacagccagcgctccgtttgccttataccttaattcacctactacttcctatcacctcctcacctttt
accatcactcactgaccgctcgcacccgttttttagcttacagtgctttgcgacgatggtggcatgcccgtgtttgttgg
ccgcggggcccccttgatccctcgccgctgtgtccgctcacgagtgcatctgggagttgcctcgtgggttggcgcggtgg
tgggagctcatccgagccccgccgcgccccctaacctttcctcccccgccgttgttggttgtcggggctttgcgtgtgtg
tctgcgtgagtgtgtgtgcgtgtgctccgggcatcgtgtggaccccattgcgtttttgggctgcccttgcttttatgctt
gttcgcgtcgtcgtgccgttttttacgttttttactttggctctcactactactcgcattgcacgtttgcttgtatgtct
gtgccgcctgtttgccgtttgagtccgccacgccttactgccgctcgcccatttcctgtgtgtgcttccccctgcgcgcg
cggctctggcgtggcttgcattgctgagcgattaggtgagttcgcggggtcccggtttcgcgccgcagcagctaagctag
ccacctagacgcatgcactcagcttctttaccaacgagccttacttatcaccactactactccagactacttgctttcaa
taggaacttagtattttagcattagccgccacggaaacacgggggaaccagcagcctgccgctggcgaaacaacggtatg
gaatgcgtcgcgtgtgcccgctgtacctctggacgtcggcacttcacttcatatttgatacacaccatcccatggatggc
tacccccc
>Chlamys-N5_cRei#PLE/Chlamys
ccagtccgctgctgctctgcgtatgtcgggccgggtgatgccgcccgatatccggagcacagcggctggtgcgcacgaam
ccatccatatcatagtaatggcgccgacgtcaagaccgactacatgttccgtaccgtccagcgcctgtgcttgtgcctgt
gcctrtgcctgtgcctgtgctgccgagtgccgttcactgccgcccccaacaggacggccgccgggtttccagggaaaaca
caccgtccacgcggcaaaggatagcagggcaccccacccacctgcgactctctgggccaccaccccgtggcccggagagt
tgcgtggtggtgggagctcttaggagccccgccacgcagcccctagtccccctccccatgccagcatgggtccgattccg
tggcctacttagcgtttgcgcgcgtccattcccgtcgcggcggccatagcatttaggttcctttgcttttgccttttgcc
tctcacctcgccctcccgtttcttgctatgcatggatgtctggacgtcacgcggcgtgggttccaatgccacgccgcagg
tgagtacacgccggggtatgtaggaaagctattagggcagcgagcgtccgtagatcgcgactagtcgcgcgtagtagtgt
cgccgtgccgccgcgaacttaggtcgtgtcaggctatgcagcagctttatatcaaacgggaacactacttcggagggtct
acgcgctggagctggagctggagctcgagctggagccaggagctggtcgacatcgtcggtaacgcttcatgttccgcaag
atggtctaccgtctaccacttccttaactaatcatgaatgtaaccccc
>Chlamys-N6_cRei#PLE/Chlamys
tatatagcatwrcatagctttacactactaccagacctctcggrcaacmcatctcaacttaggrtaggcagcaaattggg
agagcagcagcctcggagcgcctggacgtactggagctgggcgccggacgctggactccgcggacatcggtaacgacgac
tactgtgtacctttgtacctggctacgacttcacttcgtaaacttaatgcgtgtaacccccc
>Chlamys-N7_cRei#PLE/Chlamys
aggagagccaagttaggtcgtcagagccccagcaatggagccgggaattagggcgccgggcttgggactcacggcatacg
tctgggttcgggtgggcgagcgccggaggcyttttcgggatttgccgagggacgatgggattctcgctcgggtgatttmc
attgacggcgttgatcgctctacgcgcatgcgggagctatccacgccaggtcatttcgctgagctccgagctcggtggaa
tggtcctttccgggatttgccgaggacgatggtgggatcctcgcctccggctacttacattgacggcgttgatggccctg
cagcgcacgcgggggctatcaacatagggccgtttcgctgtactccgggctcgggagcggtggggagcagttgagcgcgc
gcggtcggggagggaatgggtgggctcccgccggtggcattcgggcttcgcctgggactttgctcgggtacgcgtggggt
gagtgcggacgaagggttggggtgggtggggatgcggtggggatgaggggggtggggtgtgcttggggatgggaggtgcg
ggggtgggtgggtgggtgmatgggtttggggggtgggggtggggtgggtgtgcgatgggacagtgggggtggggcggggg
gggkgggggttggagtggcgtctgcgacggcacgcgcccggcatcaagctcttctacaaggccctacatccagacccgtc
tccgccacccaggctctgccgtgtgtctcgggttgctgttgtctcctccctctgtgtgcctgtgcccatattaccccgtc
ccgtcccgctctccctagcgcctacaggctccggatgccctctcctgcgtgagggcacccggattggcagggctgtgggg
agccgtccgcggcccgcaccctgcctctcccctaaccacccccctccccctgtccctgtgccccctggccctcgtgtggc
cccatgccgatgcgtgcttgcctctatttaattgcccgctgcctgttttcccctctctcttgccacccaggctcgtgcac
atagaatactgttgcctttttcgctcgcgcgcctttccgctcacaccgtttgccttttccctttttgcacatgcgaacgt
cccgccctggcgctggtctcctcctcggcgcccgggctcccttgatgtcttctaggtgggtattcaacgtgtgcctagtc
tgcattgctagatagaacgtgcgtgcgtgtgtttgagcctgggtggcaatttcgaaggcggctaccgtcagcaccgccca
cacgcgcaagaccgaagagctcatcgccttctttctaccggtttgcgggatgttttgctgggaacctgggaactcggtgc
atttcgggaatggggaccattgtcgcgtgccactccgttgtcaagcatcgaccacgctctcctcctcgctctattgcatt
gggtttggtttagtatgggctggtatctacaaccccc
>Chlamys-N8_cRei#PLE/Chlamys
aacagggcgtatcagggataatcgcccctgggccccggcaagttcacgccggtatctgttgcccagtggcagggacccac
tcgaggttccgccctcgagcgtttggaactggcgagcctcccgcttgcgggtgcagcctgagcattcacgcggccgcatg
cacgcgattgcagcactgcgcggacgggtcgtcgtcgtcttacaccttggttatttggttctggagaatttgtttcttgg
tttggcttttcagcggtttcgggtacatgccgtggacacgcaccgagctcggccagccctccgcccgccgcccactcagc
tgtcagcacggttcccccacccggccggccccgctgcaccgtgcgtgggccggtccctggacgggtgtggggaaccgcac
agcggtccgcgcccgtccgtctcagctgtcagctgtacgccactgcatcgtcgccagcctcgccgcggcacatgggggcg
ggatccatgcagcggcgcccatacttaccacgcttggccggcgccagtacatactaccagtacagctcgcccggtgcagc
cgccgttcagccctctaatcagcccggccccagctaggcagccaccctgcttcacttgctcggcagctttgcccggcatc
ggctactgacatccgccacgccgcttctttcttctcccgtttctttccgcttgcccacgcatatgctccatgggcgcccg
cggatgcctggctccgttccaggtgggtgcattttgtgggtttcgcgttgtcgcggcgaatggcagcagcctagttgcga
gctggaacgcgtccgcccctgcaagcggcagcagtctccacgacactcggactccgtttggcgtgccgaatgcggagcag
cgtggagcgcgcaccggtgtctcgtctcgaaggtaacaagtaaccgcattgccgctgacactaacttctttcgtgatgtt
tattgctagcctggagctcgcgacggcgtcttgcattcgcattcactcgcaagcacttcgtt
>EnSpm-1_cRei#DNA/EnSpm
cactgtaacgacgggaaactcgcgtctcggcgcgtctcagcgcgtccgagcgcgtcaggatgcgtcagggggcgtctggc
cgcgtatcgtgacgcgagtgctgagacgcgaacagtgacgcgaactactttgaaggggacccataccgtggtgcgcacgg
tgttttacactagcctatactgctattgcgacaaatgtagccttgcccggcagtatgtgggctgtcatgggcagattggc
ccctgcacctgcgcctgctgccgcaagcccctgcacccctggccctgcacccgggcgggctggccagccccgcctctgcc
ccgtcgccccaaccaacctttaggcgcagttcagccagcctgcgccagccagccgatatgtgccgatactgcttacaaca
agcctataagcctagatacagtaagcaaaggcattggcacaggcgagcatcggtgacaccggtgcaatcggtcgcccacc
accaagtatttgccccttgcctcgtttgaccgctattctcttgaaaacataaacatgactgacgaactcatgaatcactc
atgatacgtctgccaacgggccttgttccgttggtggcggcctggggccttcagagcgcgcttcacagcgggcttgtatg
gctccaggccgaccaacccacctcagcgcttactgcgcacgtagtgctgtcaatgttaacattagtgttagtgctggcgg
ctctggcaacggttcacctgagctttgctcctcgcgctatcagccaaagttcacaaacggaagagctacaaatcttcatt
aggcttccttcagggcaactcgtcacgttcgtgggacctgtcgatgccactgtgggctctgtcttcgactttatcgcttc
cacgaccctcttccatctagataacagccggatatggcgcttggtcgcgcgcggcggcgacacgctgctggagcgttcga
ccgtgctggcacgtcgtggcctggcgtccggttccgagctgcaagtgctcgcacggctaatgggtggcactccaaagaga
aggccatcagcaccctcaggtatagttgttgggagtcaagaggcttggcacggcaaaggacttacaaccacaccgtgtgc
acgcagacaactggctcagcctccaccgcttcacccgctttcgaaaccacttcggagaccccgtctacacgtgcaccaac
cctggatgccgttcgccaacacagttcaaggatagagcggcttgctctcgccacgaaaaatgctgtgagggtgcacctcg
ggacctccctctccctgccggtaccggtggcgaaggcggcctaggagacgctgactttcctgagggagggagggattcgc
ctgcgggttctgttagtgagagcgacagcatggacactaacggtagcggcaccggcagcggtagcggcaccggcagaggt
agcggcaccggcagcggtagcggcaccggcagcggtagcggcaccggcagcggtagcggcaccggcagcggtagtggcac
cggcagcggtagcggcaccgacggcggcggcggcgggaatgttggcaatggcagtgacaggagtggtggtggctacagta
atagcggcagcgcccgggtggacagcgactacctatactccgatgaggaagaggaagatgctgctgacgctgaaccgggt
aagtatcgcgcaggttgcggtcctcctttgcgcgccgcaagcccgggtctgggtgctgggtcatgcctctgtcctggggt
tctcgcttccggacatggcttatgttcagatcgttgagaagcgacatctaactttgcattaccctgatgtcccgcccaac
cctgcccccccacccccaatccacaggtcatttcctggcggcagctctacaccgcgttgtggcttctctcgaccaggacg
accctgccaacatcaacaccattgagctgctgaatgctattctgcagcaattcgggcacctggcgcctgttgacggcgac
ggtgatgctgatgaccaagccggtgcggttgccaacgaccttgcggcgcagggtatggtcatgcaacccaccaacatctc
cgaactacagcatggtgcgcggtctgtgcagcacttcaagggcatcatgtcagagccgctgtggagaacaggcactcaat
gtaagtcgggatgtgggtcgggtcgggtcgggcggggttgggacagcgggatttcgacaggctttgacaagggagctctg
gggtatggcgtggtgggcgcagcagcaggcgcgggcaacactggaatggaatgggtattcgaactgccactgcaacgcca
cggaattctgtgtatgtaacggcgcacttgattgacgcgatgcacctccctttccgtggctttcaccctctccgctggca
cactactgcaattccggtacgacacctatctgcgcagctgcacctatcactgtggggcagtttgcttacgcttggatgaa
ggagaagattgatgggcgcgtacgggataatgttgcggaccgtcagctgcgtttccttcgtgacgtgtgctttccacctg
gcaataacttgcccccgtcgctgtacataatgaagaagatgttggacattccagacgcacgtgactttgagaagcacgtt
tgtttgagcgacaagtgcttgttccctgatttccctcgagatgagtggcaccagcacctgcaagatgagtgcggctgcgg
ccatcgacggtttaagcctgcccggccaggacaccaaccagttccgaacaaggtacgttgcatgctttacttgttgccca
tgcggagcctccccatagcaataagtctccccaggtctcccaatcctgcatgcccttgttccgtcaacccttcttgactt
cagtgccctttgccatgaccgcgtgcacgtgctgtcttcccacagaggttctacgacttcggtgtcgagaatgtcgtgcg
cggcatgttcatggacccacggttctgcacgtttcgcggcacagggcgcgacaacaaccctgacgacttctacggctcgc
ggtacgcgcaagacatcaatgccaagacttccggcgagttcttcgagcccgacagctcggcttacgacctgggctttgac
ttcggcgaggtcttctcattcaagaagtacagctgcgggatgctgttcattcggtgcgtgtgacggacctcagcctgttg
tatagtatgggcaattgctttcctgtgcacctacagtgtctccgtgtgcatttgatgtaatgggcatcgttaggtatgtg
cctatgctgtaatcatcacccaccagaccttattgctcccctctttaactgctgtcttcaggtgcgcggacctgccagtg
actcaacgcagcaagcgccgccactgcttccccctgatcatcacgcccggaccttcggagcctgactcaatggaagtcta
cttgcgcccaacactgacagcattcaaggccttcgggcctggcaccgagggtatgaccgtggtggacgctgcttcgggcc
ggacctttgggcacaagatgtttctgggcggtatctttgctggtgagtgggcttttagtccgtgctggggcgggagcgtt
tggggacggtagtggtggggcgggggcaggagtgctcaggcgtgggcgggaatgctagggtggtgtgggagagctggggc
aggggtgggagtgcaggggcggggcgcggggcaggtgtgctggggtggggtgggagtgctggggtgagggcaggagtgct
gtggcttaggtgggcatgatggggcggggttgggctggtggtggtggttctggggtgggggtaggaggactgggggcggg
agtgcttgggtccgtatgttgacctctgcttggtctgcacgcagatacgcctgcaaaccggacgttgagtctttggctct
cccatgcggccaagaacgcatgtgggcactgcatgctgctgggagagactggccctaacggccatggtacatactttctg
gggtacaacaagccggcggacatcaacacagcgctgaacgtcctgttgccacctgactgtcagatgccagagactgcact
atgcggtgacagcaggatccggatctctcatgcgcaccacatggatcgggcacaggttgtggaaagtaatcatgacttgg
catcggcgctgggttgccatggcatttcctgcatagcgaaggagctgtcgtacatagacatgaataacgtgtgggttgtg
cccatagcgcatgcagctctgttcggtgtcatcaagaagttctggcactttgtgctgggcgagtccgtcaagaaggctga
gagtgactttgtgttaagtgtagaggctcgtcgcagaatgactgcacgtgcatcccatttcatcattactaatgacttta
accgaccctaccgtgacattgtcccctgctcgtactggaccatggaagaatggctgcactggacggactgcttctcccta
tacgtcctgcactcgcacggaggggatcctaataaagttgtgatgccggtagttacacggaaagatgatgcagggctgga
tcgtgagtttgacctggggagaatgtgggagatgttgcgcacggccatgctgcattatctgcggtatgaccaattctcgg
aggctgcgtgtgacagtgcagcagtaaccttcaaacagttctgctgtgactcggagctcgtgtttggcatgaagtttgct
acctacaacatgcatctactggcatgtaggctacgcgagcaggagcgtgcacgtgggcacgtggcgtttgcaactgagtt
ctgggtcgagcgcggtgtgcagcaggtcaaaagtggggtcaagttccgcacaaccaggtgtccagagcaaattattgtga
gtgggttccttgcaagtgcccggctcgctgagatgcgagctgagcgtggcaggggaggtggcaccgcggatggtggtgca
accgggccagccggggtagaggccggccatgcactggctgcgggtgggagccagtacaagtcatttgatgagtgggtgcc
agattaccgtgcagcacacgtcacattgacgggggatgtttgcgcggatgtagaggatggtgagggttcccagctgcttg
ggcgcggatatgtggcgggtccgaccgagcggacagttgtcttcgaagcattcatgaaggcttttagtaaagaggacttt
gcgacacgttcaggtgtggtggagggtgacttgcagaacgcaagtgttattatattcaaacgtgcacttgtacgacgtga
ccaggttttactatctacaaagtataacttgaccactgcacgtgagtcattttatgtgaagactaagtatgcgccatccc
ttgacaccccagaggacgatcaggacgtgtctgtgtatgttggagaggttgcattctatgctcgtgtgcaaaccgtgcgt
ggggttgtatgccgtgtggcgatttgcgaattgcataaggtggaggtggtacggccgcagtcgttgtactatgctgcaga
ctttagtcgccgcaaggcaacccccaaccaagaacgccagcagacgttcctgaactcgttccccgtgctattgcaagcca
ttgactcgaaggtgatgcgctgcaagctcgacgagaataaaagttacttcattacgtaccacttgttttctcagttgcca
accaatgatggtgattggcaaggagcagtgcaagttgggtagccgctcacgcggctgatgcagtctgtaacatgatgatg
tcttctgggcttgtgtcttccggggccgccaaccgttccagtaaagaaaacttcccggctgccgacagcgcacgcagccc
tgcaccggtgccgtatgacgatgcagccccagtccccttcccgccgttccactaaagaaatcttcccggctgccgacagc
gcacgcagccctgcaccggtgccgtatgacgatgcaaccccagcccccttcccgcctttccactaaagaaaacttcccgg
ctgccgacagcgcacgcagccctgcaccggtgccgtatgacgatgtagccccagcccccttcccgccgttccactaaaga
aatcttcccggctgccgacagcgcacgcagccctgcaccggtgccgtatgacgatgcagccccagcccccttcccgcctt
tccactaaagaaaacttcccggctgccgacagcgcacgcagccctgcaccggtgccgtatgacgatgcagccccagcccc
cttcccgccgttccactaaagaaaacttcccggctgccgacagcgcacgcagccctgcaccggtgccgtatgacgatgta
gccccagcccccttcccgccgttccactaaagaaatcttcccggctgccgacagcgcacgcagccctgcaccggtgccgt
atgacgatgcagcctcagcccccttcccgcctttccagtaaagaaaacttcccggctgccgacagcgcacgcagccctgc
accggtgccgtatgacgatgcagccccagcccccttcccgccgttccactaaagaaaacttcccggctgccgacagcgca
cgcagccctgcaccggtgccgtatgacgatgcagccccagcccccttcccgccgttccactaaagaaatcttcccggctg
ccgacagcgcacgcagccctgcaccggtgccgtatgacgatgcagccccagcccccttcccgcctttccactaaagaaaa
cttcccggctgccgacagcgcacgcagccctgcaccggtgccgtatgacgatgtagccccagcccccttcccgccgttcc
actaaagaaatcttcccggctgccgacagcgcacgcagccctgcaccggtgccgtatgacgatgcagcctcagccccctt
cccgcctttccagtaaagaaaacttcccggctgccggcagcgcacgcagccctgcaccggtgccgtatgtcgatgcagcc
ccagcccccttcccgccgttccactaaagaaatcttcccggctgccgacagcgcacgcagccctgcaccggaagcttccc
agcatctgagacacaagtttcccatcagtacagtattgatcttccggcctcttgtttgtttacctatggaactcataaca
acaacgatacatgcttgcgaccagccgtgcatggctgatccgcccgctcagcacttcccaccactgccctgcgcccggcg
gccctttatagctgactgcggcagggccgcacccgcagcccgcttctgggatggcggatgacatccagcctcggcctcac
accccgcgcttgcggccatgcgcaggatctccgcctcaaactcctcaccgcgcttgcacatgacatgcagagatgcggtc
ttgccctccgccgccaactccaaccgcccacgtgcctcggccctccccactttcacatcagactggcgtgacacaacgcc
agagcccaccgtcacgccgcacggcatgcccgcctcatcgaatttagcgttaagtggcacacgcaagtcagcaccgtgca
ccacctgccgcgcgtcgaacaccagcaggtcgctgtcctgggtgcgggtgtaggcgctgaccccaccaaatgtgaacagg
ttgcggctgacatgcgccgcacgctccacatcgtccaggaagtccttgcactgcatggcgatgaggggtgagctgtcata
cagcaggccagggccatacccataagcgcgccagcgagcccacgcccaaattgtcaagcaccggctttggtcagggcaat
gctccctggctggcatttgcatccttcctccacccggccacaaaaacgttccgccgggtcccttctccaccccaccagct
cgtccaacccttgacgcctggcagctcacccggcgccctgttgccgacttccacagagccaggaacacgacagttggcgt
tgcgtcgtccgggtccagatgcgggtgtgtgaagtagtccagcccaaccggaaccaggccccatggcgcccctgtcgcca
ggattgcaggcgtacccgcgacggtctccttcgcgctcgtcacgaggtagtcccacatcgccagcagcagcatggcgatg
cacaggccgaacgcaccaatgaccacccgcgcttcgtggctcctcgatgtgtgcgcatacctgtcaaggaatcaggccgt
gcaccttgcatctgttgccaagccatcccgaacgccgcccaaagccctcgcctccctggatttccccttaggttccgctc
caccaccgctacgcacgcccctccctcgctgccatcgcttgccagtcccataccactcacatggtcacgcggctcgcctt
gttggtctgcacatgccggtagcctgccatgtgagtttcgccgccacactctttcagccgaccacgggggaccttcttca
gcgtctgcgcctccatcaggcgccgctgcatgttgcgcgccgctcgcaccaacaccgggtacttgctctgcatcaccggc
cccggcacatacaggaccaggaggactgggttgaacacgccgtcagtccccgtcatgtcaatccagaacaggcatgccct
gcccgtcatgtcccagtacacggtcagcgctagctccgctgatgtgcggggtctccccgcagattgcgcctccaggtcca
acgccgcacgagctttggcgcgcgcattgcacgcgtcgagcacgttcggccgcagttgccgcacgttgcctcgcagtagg
tcgcggagggcatcggggactcgcagggcgatgtacagctccctcagcaaggtgccatcggttagctctccagcagcaac
ctggtgcggacacacggtcacaaatggcattcaagacatccaacacacaattgcagtgctcaggacccctgcacacgcgg
cctgttggggggcctggggtaatggcggtcccacaccacagatacccaaagttcccccctcaccccgggctccggcaggt
ctgtcacaacatcagtgccagagcgggcagcaccagcaccactgcttgctgcttccacatcagccattccctcctttggc
gtcaccacattcaatggtggtgcagccaccgcagtgccctccaccgcggctgctgccgtagtcgatgaagctggccgccc
atcctccacgccaccggactccccctcctccaggcacgcgccctgtgcaggcattcgtgcatgagggcgtacgcatgccg
accaggcccgcctgccatcgaggccacatcacgtgcatgcatgcatgtccacattacgtgcaccctatggccttgccgcc
ccatcccggctgcgcaccttcagctccaggatcgcggacagggacacgatctcgttgtcctccaccatgcccatgatgct
ctcctccacgtccggcgccacatcccccacctcatcgcccattgcctggggcctggccatgggtggcagctccagccgta
ccagcttatccgcaatgccggcgaaaagcgtcaacttgtccccccgttccctggcccttcttagctccctgcgagagccg
gcggattgtgtgggatttcagtcagcgcgcccagcccctcgcgccgaggcctgagcccccacatccgtgctccgggcagc
cccttccaattcgggttagcccggtcggccccggacgcccccgctcccccccgccatgccccatctgaggcctccgccca
atccaggcccgcctccggcgatgtgacgtaccccggccaccacagcccatccatccaagccctcccaaccatggcctgta
cctccccccagcctcaccttacgagctcctcccggccgtgacgcctccacttctcgcccagcgccaacaggaaccttggg
gggcacccgcggtgggcggccttggaaggatccctcctccaccgctgctcctcctcgactcgtgccgcgaggcatgaggc
tttaggcatgcccggcatgtccagccgcacaacgccgccggccctcgcaagtgccgccctgcacatgcagcccgcatgtg
attttgcggaagtcccgcgagtgtcccccttcccctcctcaaatctcaccttactattacggcctcatcagatgacagcg
acagcgtccccttcttcaaaaccgtctcagttatgtccaaatccttgcgggcctcgccctgctccaggccaacctcttcc
gagctagacggctccattcctattaggtgcttcttccaaatcaagaggcaccgggcccgcgaacgccgttcaacgcgacg
ttgccacccggagccctgggtggcaaagtcggcgcgcctgtaactccgtggcagtcagtgctgctactatgtactcttgc
ttatattgtttatgccccaccatttgccgagcccaaacgcgtgtctctggctatcgcccaccaccggcccgcccccgccc
catgcgcaaaaccctacccctaccagtccctccctttacaaacgatacgtagcagttttgcaggtgttgaaattgaaggt
gttcaaaaacaccaagaaggtgatgatgcccagggactcgaggggaccctttggattcacccgtttgaattggcctccga
cctgagtcaaacggggatgggagatggaatccatcgtttgaatgcgctttaaattgcaagagagggctttcgtgcactac
cctacctcacaaccatccaacatggtcgcccgtgtctgcaagctccttatcaaggatcccgaccatcccaacaaagtcta
ccatcagtgggcgacaacgatttcgcctggaactaagcctgaaacgttcaggggggatcttctccccgagacggactcca
ccgtcaattacaagctctctgtggaccccgaggaccccgaggaccccgtggagtattattcgccggagcaggttctggcg
tttgctctcgagtacctggccagcggctctgacgggcccgcctgcccccttccctgcgcctcgtgggatgcggagaagca
gaggctgaccctcaccattgtgcgcgagtccaagcaggaccccatcaagaagcccaagaagagcaacgcgaaagagccca
tcactcgcgtgcgaacgccggactccgcgctgttcatggaggccgtccgtcgcttctaccccttcgccaagcgcggccct
ggcgaaggcccccgcctgctcaacaccagactggccgccaatggcgagttgaaaaagtattggcaagacaagatggccgc
ggcctacgcctggagcctgaagcgaggcatcacgttgtcgcgcgaagacttccaggccgactggacaaagtgagtttttg
ttcttctgtattggcatgggaaggacgctagaatgcggaggaatgtcagtagcatgagcgatgaggaatagggggatgag
agtggacttgaccgcgttgacttgttgaactgaccgtagttaattctttatacataatgttgcttcatcctactactctt
tcacaacatatccaggaaggcaaccgacttcaacgccaagcgcaccacttacgagaagacgaccgcagccgcccgcgctg
tcaaggacagtgagtctgctttctaattgtatatactgtataagcaccttgcaatgagtgcgttgagagacatgcgcgag
aggcagactttgcgtcagtttgacctggaccttctgctccatcctccatcctccaccgcgtgcttgcagagaaccagccc
aagaatgagcgtggctggtacaagaacgcatggcgcagccagtggggcaagatgtgggacggctacaagcgcgaccctgt
gcgcttcacggctggcgagaagcagacgctgacggaagaggaggtcggtctttgcaaggagcttgagtctttgctgccaa
gccgggcttccgcgagcgtcaaggacgccaaggtgtcctacggtgccatcgacgccgggggccttctggtgggttacttt
cttacatagccagactgtcagtgcgtgcttcgcttacgagcgcatccttactgctgatatgaccaggcgcggttgttggt
gaatgtctgttgcgcttacacaactctgctgcttcttgcagggaccgctggccaaggccttgagcggcctctcttcaaag
accaagcgctcctctctggggtccacaggcgccgtcgacgtcgccgccgcaccccagcccagcccgcccatgcccccgcc
catgcccccgcccatgccccagtccagcccaggcgccatcgacaagctggccgcggcgggtgccgagcgcgtgaaggtaa
gaccactgtgatcatgttctctgcgcgcgtcgtctaatatggctcgctgcgtaagtcgtttacttctgcactggagatgg
tcccttgcggcataggtgccaggcaccactgcggacggaccgtcccgtcgtgcaagttcgctttcacagcattgcggcac
acttgctgtcatgcaggcgctgggcgacaagaagcggacggatgcgaagaagcgcaaggatgagaggacggccgaggcgc
cagctaaggtgaatgggggatcgagcttccgtcgtctggttcagggtgtgtgtggcagcattgttggtgctctcgggtgg
ggttcagcagaatgcattcttaatgcatgtggttcttggtctacgccagtgtactcttgcgtgttttctttcaccaattt
atgatggcgaatcattgttgcgcctacgcccccatcccatgcagaagcacaagggcgatgaggtggtagccccggctgcc
aaggccaagaccgatgccaagactgccgctgagggcaaggctgccaaggttccggccgcgaaggctggcaaggccgccag
gggcaaggccgccaggggcaagtagactgccgatgctggtgctacatggattgtacaatgttcggactaggcctagtacg
gcttattctggacttagctaccgagcattaggatgtttggaccctgtgtagaccacctagcggtagtatgtttggaccct
gtgtagacatccactccagcatgagcgagtggcatttgaggactgctgtgctgcatgtgcatgacagtgagactgtgatg
ggcgacagagcgcctttgactgtgatgcacttactgtcagatcgtagttgcgtggaaagcgagtgagatggtcggttcag
gtaatcctgaaacatgtgtgcagccagggtccgccgcagatgtgggatagaggcagtgtaacgtgctctggaatgaagag
tttcatgtgtttctccgtggattgtacggttcccccgtgtttctgttttcgaatcgcgtctcaagacgcagtgcgtctcg
tgcatcgcgtgtgtgtgagacgcggcgcgtctagggtatcaggctagcgtctggtgtgacgcatcgcgttagctaagacg
cgctctccatgcaattgtaccgcgtcacgactcgcgttccattgcgtctcgcagacgcagtgaaacgcgctatctgcaat
ggtgccccgcttcactgtttctggttgcgtccccatcgcgtctctcccgcgtctcccccgcgtttcccccttaacgcgca
gcgtctcggcgcgtctgacaccgcgtctcacaggtcagacgcggcccagacgcgcccagacgcggtttcccgttgttata
gtg
>EnSpm-2_cRei#DNA/EnSpm
gtttgaacggcagcaccaacggargtgttatctgctcatcccctagataagatatgtaattggtggactcacatgcgctc
gaacacaggcccgtatgcacgcagcacgatctccacgagcgccttcggctccagcacgttgccaaggagcttgcgcacgt
cgtcgcggccaaacttcttgtagctgtagaacatgtagtcttcgagccagaccaggccctcaccctgctggttcaggcag
ttgcgcagcttggacaggttgctgtcgctgaacgctgagtgcacctccttatccatttttgcaaagaactcctcattagt
gatggcgagcccagggccgaagccgtagccccctagcggacgcctggccaggcctgtcgtttgcgcgcggtcgcggtcaa
cgggcgcaagaccgactccacgcggcgcagggacgccgcgcacgtattccctatcgttgccatatgcgccttcatagtgt
ccgtctagttcttcttcaaaccgattgtcgcgcaggcccggtcgggtcattttgaaccgtcgatagacctggcggtgttc
agtgtaattgaggtaacgcagatacgtatacaaagtgtgtgtatatgtgtgtgcgtgawggagagactactaagtgaact
aggcctgcaaaattcaagcgacctgcatggacttcctccgattccgttcttctctagttcttagctccgggtatcacgag
gtgcaagcattggtaattgaccaatgctacagtatactgcagcgcgatacccacttgaaaacactggcgaaacagcaaac
atgtcctcgatgtggcggccgcgttgtgttatgtcattgaacaccgagtggcttgcacctgtcaaggaatgatccataat
atgtgttgggtctaatggatgacttatcagccttgccagatacgccggcaagggacaggccagcattttggcctcttcca
ggttcaccgcagcagcaggcggtagactcacctcttctcagagtcccgcatctgcgaagaaggggctttgggcgcttcag
tcctgttgcagcagggcatcgtggcccaggtgtggcgggccaggctgccccgtctccctcaccgccgcctgatgatgctg
ggcctgtcagccccagggctgatggtcaggacggcgatccggccttggagattccaggtgctggtgagttgtgcatagcc
tggcaatgtgggcttttgcttcacatgctcacctggccgcgcttaccctgctcgcaggtgtgcagccggctggcgcacag
gagcttgaagagcttggratcccccctgcagcagcagccgcacttcgcgacgcgttgcaaccgcaggagttcgagttgcc
tggaattccggaaattggtgggtggctgtaaccgtgtagtggggcgagtctagcccggggcgcggaagcagccaggtggg
gtggcggtgaggtkgggctgcgggtcaggaggcagggaggtgggtctggggcggtgggtgtgycgatgtgtgtgggtggc
gggaggtaaaatgcgttcagagtggcacataaggatacgcagttgttcccccatcccgacatgtggctggtacccttccc
tggtgccccacagacgaggagcggcggctgtacgagtcaaggcttcctggcaaggatggtgctgagagaattcctcgctt
cgagtcagtccgcatccctcaggtgccgatcgaccctgacatccgctccttcctccttgatgtgtgcgtgcgagcactgg
cgcagcgagaggcatcaccaaccaccaccgagtcatctgtcaaggcaatgctggcatcggtgttcaatgcgctggatcgg
ccaggggctagtgagcgggaccgggagattgctagttacatcccccgcaccttcaaggaggtgctcacactggtgacagt
gctggagccagcatgccgttggccgcagctgtatcgctacaagatgtgcaagtgcggctttatataccgtggcgcacatc
agagcgccagcgtctgccacggaatcgtgaaggcgcaggggggtggggtggaggcgtgtgggrtaagccgcgagcaggcg
cgcgaggtgacgtacagcagcatcgccaactacgttgagcgcgcgtatgccaacccggagattgccgctgacctctccag
ctggcgccagcgtcaggcgttcccgcgcatggtggagcgcattgctgcccgtgagcgggagcgtgtggcggcgcatcagg
ctgccaacgccgcagctggccgcccaggcgatccgatccctcctaagacgccggaagagaaggcagaggacgagcgggac
agccaggcatcaacggactccatgtttgacatggttgatggcgagctggtgaaggaggctctgcgtaaggatcctgcgtt
cgccgcggatccgcgcaatctgctggtggtgttggtgtcggaccccttcatcgtaagtgcctgagaggccatggtagcag
atgggttcgctataagccggtgtaccaggtgaaccccaacacagccccgtgtgactcgtgtttgctgctccatgttgatc
gcaggtgcctgcggatgagcacgagcggtccagtatcccgtacctcctgctgccagtgaacgcgtctccggagaatcgcc
accacctcggattcgctacactcctgtccctgatcggtggcaacgtcaagcctcccggcagcaagaagcccgacccgctc
aaccccaaccatatgatggcactcatccgtgatgagctggccttcctggagaagtacggcatacgggtgtgggatgcgag
caagaacgagttcttcatctgccgtgtcaagtgtatcagcttcatctccgactaccgagggctccacaaacatctgggca
tgaaggtgcgtyttgtaaagctcatcagggatggcgacgaggaattagacactgccaggcaaaggcatgcatgcgtgcat
gtgataatcatatgcacctcgtattgcattttgacagggctcgccagccaagtgcgcctgcttcaagtgctggcacgagg
gccatgtggtggggcgcaaggctgtgtacccgcacaacgcggcgcacctgccatgcctgcatgtgctgcgaaccagcctc
gtcgggcgccacgtcccaccccccaagaagccacccaagaagccacccaagaagcaggcggccgcgggtgcggccaaacc
acagccaacgcgtgcgactgcaccaggtgatgggacacgtgcggccgcacccggggcgaaacgcacggcggccgcaccac
ctgtgacgggcgcggccgctgggggggggaaagcgcctgcgtggggcccagggtgccgcaggtggccgtgccagcgacag
cggcagcagcagcagcagcgacggcggcagcagcagtgccagtgagtacagtgatgttgaggtggagtccgaggacgagg
cgaagcggctgagacgccagcagcagcagcggcagcagcagccacagcagccgcggcagcagcacgctgtgcggggacgg
ggccctgctgtggaccccaaccttgcaacaccaccggcccgccgcaccaaggcggagatgtggtatgcatgtaactcgcc
cacccccggtgcttcgctggtgccggttccatggaggattacactggaggaccccattggccttgcgtttcccctgtacg
agctggacagcttcgaccccatcggtggcatcaactacgacggcatgcacaccatctacggcgtcatgcgggacacggtg
gtgcggtatgtgcagtcgttccgcaagcggagtgcggcaatggaggagtacgacaagaagaacgacatcaycaccgtcag
tgggcgtggtgagaaggaggggtatgacaagagtcctgtgtggtactgytgtggttgggtgaaggccttgctagcttgat
gtgtgagatctgcccatgcctgcatcccggccgtggtaccgtatgtgcaggtgccggcaaggtggtggagaacttccgcg
gggccctagctgtgatagcagcgaacgttccccgtgccattgccgggcgcctggcccgcctcaccactgcgggcaagaag
gccaagtcacactccttcttcctcctggctggtccctttggtgcgtatgcggtcaagaaggctggcatgccgcctcggct
agaggcggccatgctgtccgtcgtgaatgcttgctctcgcctgtgggacaaggtccagcggcgctcacagcttgggcagc
tgcggacggctgttgtggaggccatctgcctggtcgaacgccacatgtcagcgacggaactggacatcaagctgcacaac
ttgatgcacctggtggacggcattgagcaactgggtgagcattagtggtgcagatatgggtgcgggtgggcatgggcgtg
gccgtgggtgtgggtgtgggcgtgggcgtgggtgtgggcgtgggcgtgggcgtgggcgtgggcgtgggcgtgggcgtggg
cgtgggtgtgggtgtgggtgtgggcgcgggtgtgggtgtgggcgcgrgtgtgggcatgggcgtgggcatgggcgtgtgcg
tgkgtgtgggagctggcatcggtgtgggtgcaggctcgggcaaggggtagtctgtctcgtgaytgcatgaagacaaatgc
tcatrcatcttggttccggcggtgcaggccctctgttcacgcactccatgttcaagcctgagagcatctgggggcagctg
ggccgttgggcgcacagcaagcggcacatggagatgtccatgttcttcatggccctggaccgtgaggtcagcctgcgtct
gcggcaactgcaccccgccagtgtgracgccccgcagcggcacaaggaggctcaacgccagctctacgtgggggaggagg
cgcgtggagggcgtgcggcgccagtgcttcgcattcaggcccggcatgatgtaagtcccctggtgcagtggctgcacacc
gttgctctcgtctagacttgacaacaacactgcatgcatccaatgcttcaggcggacggggaggaggaggtgcctgacga
gggcgaggcgaccatgtgggatgaggccaagttctttgaggcagaccccgtaatctactggggccgcttcagcggctcgc
gggactggtttgacgcagagagcaaggaggtgagggcctggggggcgagtatcaagggtgctgctgcgcaacctcacata
gctaaaggacagatgttatgtttgtttcatgccaacaggtggaggccctgtacgagagcgctgggctggagcatgcaatg
ggcagtactgttcagagcgtgcggatgctgaaggagatttacgtaggcagcgtcaagctttctcggggctcgtggttcat
gtgccgtgcggcgaacgacctgccagactggtggtttgggcgtgttgttgaggttgtactgcacaagggcgctgacgaca
cggagcgggcacttgtgcgggccgagtggttcactggagcaacgaaagaggaggctggggcagtgtcggtgcctatttgc
gaccagattctcgccccggtggtggcatcgcggcctgccaacatcatcgtkgagactggtccatggtacctaccggaagc
cattgtgccatggccgtgccatctcgaaccgcacccgggcaaccccaatgtccaggttgcgctggcacggcwctggcaca
ttctgcgcaacctgttcccttaccccaccgtagcagacgccgtccgggtcagcaggccttttccgtagcagcgcaggtcg
caaggtgtgctcggcacagcactgcttgcagcagtaggtaggcaggaagcctgcgtgacgtgtatatgagcaaataggga
gcgccggagtaggtgctgggagtatgttgtgtgcttgcgacgcgtacagccctgtgcgtgtgcatgccacggcgggcagc
ggcggtagcaagtagttctaatactgacaaggttasctaggcatggcactgcttgcagcagtaggcaatgagcgcaggcg
ggaagcctgtgtgacacatacgtgagcaaatagggtgggctggagtaggtgctgggagtatgttgtgtgcttgcgacgcg
tacagccctgtgcgtgtgcatgccacggcgggcagcggcggtagcaagtarttctaatactgacgakgttagstaggcay
rgcactgcttgcagcagtaggcaatgagcgcakgcaggaagcctgcgtgacacatacgtgagcaaatagggcgggctgga
gtaggtgctgggagtatgttgtgtgcttgcgacgcgtacagccctgtgcgtgtgcatgccacggcgggcagcggcggtag
caagcagttctaatactgacgaggttagctaggcatggcactgcttgcagcagtaggcaatgagcgcaggcaggaagcct
gtgtgacacatacgtgagcaaatagggcgggctggtgctgaacgtatgttgtgtgcttgcaacgcgtacagccctgtgca
tgtgcatgccgtggcgggcagcggcagtcgcaagtagttctaatactgacgaggttagctaggcatggcactgcttgcgg
cagtaagcaatgagcgcaggcaggaagcctgtgtgacacttacgtgagcaaatagggtgggctggagtaggtgctgggag
tatgttgtgtgcttgcgacgcgtacagccctgtgcatgtgcatgccgtggcgggcagcggcgtcagcaagtaggcaggaa
gcccgcatgacagaagatgggagcctgctgtgttacatggctatgcagactttaacacacactccctccagatcmaaagg
ggcccaggcccatcggcaccatgctcagcgctggcctttcagcgatggccttaatactgcccatccagtatactttgata
ttcagtgcgcaggaccgccacgttgacaggacctggccgcacacatgctatcatgctatagctgcacagcgttgatgttg
caataaagagcctcgtctcagctgggcttcgacagtcgggcatgcatatttaatccattggctcccatgcacatacacct
acctacccacccacccaccctcgaaccgcatgcatgacagatcaagcccgcccggacccgccaccctgctcctccagcgc
tgactgcacctcaccaaggccacggctgacgttctcctggatgcgctgctcaaactccattcccagtttcttcgcagcat
cgcgcccagctgacctgccctgtgccgcgagctccaaccacccgcgagccaccgcccgcccagccttcacatctgtcatg
cgtgacaccacacccgagcccatcgtcaccccgcacggccgccccaccgcatcctctgccgcgtaaagcggcacacatag
gtccgcaccatgcacgacacgccgcgcatcgaagaccagcaggtcgcagtccgatgagcgcgtgaatgcgctgatgccac
caaacgtgaatatgttgcggctgacatgctgaccacgctccctggggctggtgaagtccttgcactgcgtgtagggtgca
ggtggcacaggtcaattagccttcaccatcccagccactacaagcacactcctagcatcagaacccccaggcttgggtts
agccagccccagccagccaatgttaacgcaaccacccacccacccacgtcccacctgccgcccacttgccgccttccaca
gtgtcaggaacacaatggtgtgtgtggcatcgtccttgtcaatgtgagggtgcgtgaagtaatccaggcccacggggatg
aagccccatggtgcctggaccgacaggattgccgggttgcccacggcagacacgcttgccagcagcaccaggtacggcca
caccaccatgagcagggctgtcaccgctgcaccataggtgccaatggcctcgcgggccttctctgaggctgcagtgtgtg
cgtacctgtacgggggtaagtgtggagtgagatcaatggaggttatggatggaggctcatcttgccctcctaaagcccgc
tgccctcacactaacccataccccatgcctcaccactgcacctgcgcatggcaccccagcatcycaagtcctgtaacttt
acccgacccccaatgaaaacatgctcacat
>EnSpm-3_cRei#DNA/EnSpm
cactataaggacgggtttatgcgtcacgcatgctttttgtgcgtcacgcacgcgtcaggcgctggacgcatgcgggccga
aacgcacggcgcatgggccgcgggggccgtagcgagctgctcgggcatgcgtattggcacgcgtgcgggtcgcatgcaga
cgcatgcgcacatatgccggacgcacgctcgctagacgcacagtgcacttgctgcgaacattatacaggacgttagacat
gatcgaatgcaacgcacctttcgtcgcttgagtgggtccgtcctgttctatgcatgcttgctcctgatacttattgactc
aggagctgcagcaatgactagcttagctttcattatgataggttgccaaatgctcgccctggcagcagcgcacacatgtg
ctctgtatgtgcactctgcctcactagcgtatgtggagaaacgggttgctagtgcagagactcatgtatttgtgactctg
ccacgcggcaggacagcgaccttcctcggcagccgccattccactgtgggggacttgctcaactttgtgggggccgcctg
ccccaataacgtgacaacagccgatcttagcttacagagccaaagtggtggcgtccttaatgatcctttacgacttttac
aagactgtgtcccagctggcggcaccgtgcatgtcttccctcggctgcgcggcggcgcccccaggccacggaaaagcagc
gtgccggagaaagccaaacggcaggcagataatataacaggtccgtggcaaggagggcggcgagggggggtgggggcgtg
ggcgggatgggggcgagggggggatgggggcgtggctctgcgtgggtcttccacccttctttgcccatgcccgctgcaga
tgcatggctggaaaagcgccattttcagcgtgtacctggcgtggaaggctcgtataggtgcacgttgtgcaaggggaggc
agttgtcgcgcaggggcattgaacgacacgacacgcggggctgccggatagacagcaataccccaccacctcccggcccg
gaagcagtacccatggacgtagacgacgtggtgctggatccccatgatactggcaatgatcaaatgccagacgccctagc
ggaggccctagcgaacgccctcgaggacaacggtagtgacgacccagcggacaacgacgacggtgacgagccgccggatc
cccgtctacaagacatcaacagcagtaagtgattacacgcatggggcgagggggcatcaatgacttctgtggggtatggg
attggggcggtctgaggctccgcactgatcggactcccgtcgtactgccttgtcgccctgtgcgcccgcagtcctgtttg
cctacgaagaagcagtgcgcacagggcgggatcccgctgacattgcagccctgatagatcttcttgaaactatcaatgac
gctacagccaagcgagctgaggttgttgcacgtgagatgttcaaagctcaggttcgcaacctcacgcccactagccctgc
ggacgcgttcgaggcggcgtccacagttgagcagtatcaggcgcagatgggtcagccgctttggcaagtcaccgacaaga
atggcacggtgatagaaggtgcggactgggctgcacgcgtaggtgtgcggagtgtgcacgcacttcttcagctgctcctg
tttgatccccgtcccctcccgctgccctgccccatgcagctgcgaagatcacccttggggagttcgcatttgcatggctg
gagaagaagctttctgggcgcgtgcgtgatggagttgctgaccagcagctacgtttcttaaaggaaacgacactcccgcg
taacaacaacatgcccccaagcatgtacatatgccgccgcatgtttggtgtgccggacccagctgattttgagaagcatg
tatgcgccagcgacaagcacatcttccccccgttaccgcgctctaaatggcacgagcacatgaatgacacttgtgaatgt
ggtcaccgtcggttccatgctaagcctgttaccggtggcgcagtacctgtcccaaacaaggtgcgtgtggtgtttgtact
agtcatcgacacaacactcagattcctcaaccagatcacgcttctcttcacaggttttctacgattttggagtagagaac
cttatccgtcacatgttcatggacaaggccttctgccagctccggacaactggccgtgacgatcagcctgatgacttcta
tggctctaggcaagttgtggtcgtattgggccggtgtggcgcggtgccgtgcggcgcggcgcggtgcgggctggcgtggg
cagagcaggttggagctcagggcagggcaggttggggctcagggcgggcggggccgtgccaagccgagaaactagccctg
acgataagcctattcggctctaggcagtgattattgataccgtatgacttgtgcgtgtgtctgcgcacagtgccgctgct
gccatcaacaacaaaacgcaaggccagctgcgtcaaaccgacaactctgcgtatgagctgggattcgattttggacaaat
tttcgccttcaaacaacacagctttggcctggttgtgatgcggtaagtatggggtaattgggctgggcggcatggggtgg
cttggcgcggcgtgggctgcagggctgggcaggcagcacatgcaaaatgttctcgcggtggcgcggcagggcaggtggac
tgggcaagtgaggggcgcggggccgggcagggcggcatggcgggggcgcaaggtggcgcggctcgctcagcgcggccctg
ctccaagctgagccatgcagggcatggcgggatggtgcaacgtggtgtggcgcggcatggcgtgttgcggcgcgggatag
ggcagggtagcagggcacagggcacaggtgttgggtgttgtggcgcggtgcagcatggcaaggctcctcatggtgcgacg
actctctattatgtcattgcccctacctgtaccgtgggacctgatgacctacaggagtgctgatattcccgtggcccacc
ggtccaagcgccgctttacatacgtcttgatggtcgttcctggtcccaaggagccggaatcaatggaggtatactttcga
gacaccatcgacgcattcgtgcgttgcggcccgtccagtgaccatggcatgcgagtcacggagcacggcaacggccggca
gtttgatcacaagatcttcctcggcggtatctatgcaggtacgcgtgtgtaagggagcgtgcatgggggctggggccgga
tgcagggtgcaagtggaatggatgaaccatggaatacgaatagcccccaacaacgttgccccaactagcccccaaaaacg
ttgccccaactgacgaacccgacgtgctttcccctggaacagacacgcccgccaaccggaagctatcacaatggctttcg
cacgcagcctgtaatggctgcgggtattgtgcgcttcaaggacaaagtgggcaagaacttggtttgcagggaggcatgta
cttcctcggctacgatggagaagcgccggtgaaccagttctggaacctgaccggcaggtatgatccgatgccagagatgg
ctatgtgcggggatcccaaaatccgcatcaccccggaaatgcaagaagcgcgtgcgaggcatgcaacaaagcatgcacaa
gcgtcttacgatgtaggctgtcacggctgggcgctatttgtgcgggagttgccgtatctaaattacaacgatgtttgggt
tttgcctgttgcacatgctgcgttgctgggagtatgcaagcgcttctggtcggaggtccttgggtcattgggcaaggata
aagaggattacgctataactagccgaaacaggaaggttatgtcggctcgcgctgcagatatgataatgacgaatgacatg
aatcggccctaccgtgacattgtgacccggcgtgggaactggacaatggaggactggctgcgctggctggattgctatag
catgtacgtgattcacgatttgagctcagagctgggtgatgacaagccctcgactctcctgcctgtggtgaggcgtgaag
tagctggacagagcgaagcctttgacttgggcgacatgtgggtagagctgcgcacggcactgatgcattatttccgctat
gatcctaatgaatttacgccagctaagtgtgaccttgctgctgcacgcctgcggcattttgcacgcgatgctgagcatgt
gtttggtcccacattttgcacgtacaacctgcatgttctttgctgtcgactgcggcagcaggaacgcgctcgtggccacg
tgtcatttgccatggaattttggattgagcgtggcgtgcagtacgtcaagagtgatgttaagtaccggacaactggatgt
cctgagttgttgtttacgtctggatacttggctaacctaaccctgcgagaagtcaagcacagtgctcccgaaacgtactt
gacttttgacgagcacgttccggcatactactctgctaaccggatgcacaaccccgattacagtgatgtgcccttggatg
gcgaggcggaggatggcactcagcttcttggtgctggccgcaaagccactggtgatgagcgtgaagttgtatttgaggcg
ctgcgggaggctgagacgtatgacggtatgcttcgtgacgcagggattgaaggagtagagcattggaatgcggagcttgt
caccatctacattttccagcgcgcccttcggtgccgtgatgaaattctcctttcccgcacatacacgttggcgcggaaac
gagagtcgtactactttaaggtgcattacgggccaaacggtgaagatggcgtatggataggctcaaccaagttttatgca
cgtgtgcagtacaatggccaagtgctacgccttgctatctgtaggttgcacaaggcgtgggaggtagaggcgggtatgtt
ctgtgtagatgactttactgagcgacaaggcacggcacttgagcgtcagaggcaaattgtgttgcctgtgtttgcgaagg
aggtgagcgccattgataccaagatgttgcgctgcaagaccagtggtacaactagtttctttctacagtacagcactgca
tcacggatgccttgtgatggtttgttggatgcttgaattgtgacgaaggtgcgccatgcactctgaaccgtttacgtttg
ccaacgtgtcgtgtaactgctatacggtatgacccctgttgcgcgcgagagcacgactgttcccccgtcagcgccggcct
gcggaccagcagccaacgtgccgtgcaactgctatacggtatgacccctgttgcgcgcgagagcacgactgttcccccgt
cagcgccggcctgcggaccagcagccaacgtgccgtgcaactgctatacggtatgacccctgttgcgcgcgagagcacga
ctgttcccccgtcagcgccggcctgcggaccagcagccaacgtgccgtgcaactgctatacggtatgacccctgttgcgc
gcgagagcacgactgttcccccgtcagcgccggcctgcggaccagcagccaacgtgccgtgcaactgctatacggtatga
cccctgttgcgcgcgagagcacgactgttcccccgtcagcgccggcctgcggaccagcagccaacgtgccgtgcaactgc
tatacggtatgacccctgttgcgcgcgagagcacgactgttcccccgtcagcgccggcctgcggaccagcagccaacgtg
ccgtgcaactgctatacggtatgacccctgttgcgcgcgagagcacgactgttcccccgtcagcgccggcctgcggacca
gcagccaacgtgccgtgcaactgctatacggtatgacccctgttgcgcgcgagagcacgactgttcccccgtcagcgccg
gcctgcggaccagcagccaacgtgccgtgcaactgctatacggtatgacccctgttgcgcgcgagagcacgactgttccc
ccgtcagcgccggcctgcggaccagcagccaacgtgccgtgcaactgctatacggtatgacccctgttgcgcgcgagagc
acgactgttcccccgtcagcgccggcctgcggaccagcagccaacgtgccgtgcaactgctatacggtatgacccctgtt
gcgcgcgagagcacgactgttcccccgtcaacgccggcctgcggaccagcagccaacgtgccgtgcaactgctatacggt
atgacccctgttgcgcgcgagagcacgactgttcccccgccagtgccggcctgcggaccagcagccaacgtgccgtgcaa
ttgctatacggtatgacccctgttgcgcgcgagagcacgactgttcccccgccagcgccggcttgcggaccagcagccaa
cgtgccgtgcaactgctatacggtatgacccctgttgcgcgcgagagcacgactgttcccccgtcagcgccggcctgcgg
accagcagccaacgtgccgtgcaactgctatacggtatgacccctgttgcgcgcgagagcacgactgttcccccgccagt
gccggcctgcggaccagcagccaacgtgccgtgcaactgctatacggtatgacccctgttgcgcgcgagagcacgactgt
tcccccgccagtgccggcctgcggaccagcagccaacgtgccgtgcaattgctatacggtatgacccctgttgcgcgcga
gagcacgactgttcccagcaacttgttacattacaccggcaccaccaccaggtttccggccacatcgttcatgctgttgc
cgtccagatacttgaccacgtgcgttacgggtcgtccatcatctggactcgccctaccaccagctcctagtctgagaagg
gttgcgttgccaacccagcatgcggccacaatgtgagatcgccgcacatccacaccacccagccggtaccaccatgtctg
gcgcctctgccttcctttggcctctttctgcgtggacttgttcctaacactgccaaaacgattgcactcgtatgagcggt
tgcaaggaaactccctccactcgtcaggacctgccgttgctgccgccgctaccgccgccgccgccgcacgcctctttttc
ctctcttcgtacgctgcccgttcctcgctcagcctcttcgcctctaccgcatcctcctcctcacgcttcaacctggccag
ctcggcattccgaatctgtagcatggctaactcccgcttatccgccagggggctctgctgccgtgcgctctccagcaaca
aatccctgccatcgtgcacacgctgcatgcacggtgcctcctcagccagtgcccgccgctcggcctccagcctctcctca
gcagccctcaacaggggcttctcctgttcgtgcattaatgcctcctgcagtacacacgatgggagcgagcagtctgaacc
aagaggaagacatcacaagcacgggcatggccggaggcaacgagtcccgagacccttcaggacaaacttacgtagcgtgc
gcagccattgaggctgtcctgtagaataccggcaaatacaggagggatattgccatgtggccaagtagggttgggtggaa
gagggttcgaaggagtccagtgcgggacactcagggagcggtccgaagtgagcacgtcgtggtctcgcaaccacggaaac
tttgccagaagctcgtcaccgccgtaatgagtgatcagggacttgataacatcgtagaacagttccgtcagtatgtcact
agcgctagactctacagcgccctggaactgcgccacccaattttccatagctttagcccacacgtcggctcccacagatg
aagcgctacaggtactcatctttgttaaatataacgatatctatcatcatagttcgttgcagtgttcactgagcccgccg
cgcgcgctggatccacaatgcacggcttggattccgctgaaaatttgagggcgcgtactagttaaacattcaaaccagtt
caccaagttcaccttcgacatacacccgctttgcatccactccaacaatgtccacagtgctgaagctgcgcatggttggc
gaggacggagaggagcagtccctcgagatcgacaaggacattgagctatcggagctggagcgggagctttgcaaggcatt
cggttttgcgtccattcatgacgtgctcatcaagctggctgccgaggatggcgacaccaacatcagcgccaggttgctgc
gtacccgctgcctgaactacatctcggagccggagagcaagccttttggcgaccgcgacctcagccagggcctgtcgatc
aaggttctgcccttccgccctgcctccgcccccgcccccgcccccgctcccgctcccgcccccgccaccaagcgccagcg
gaccaagcaggaggacaagtctgactacgccgggcagcgcaacaacgacgctcttcgcagctgcattcttggcgctgtgc
gtgtgcatgggctgcggcggccgagcgaggtcgtgaagaaagagattgatggctctaccgtcaagacccccgccggtttc
accaagtacctgctgcaggagaaggacctgaagaccaacgccgagttcgagttcatgagcgacgcgttcgagaccaagcg
ggacctgattttcaacatgtgcaagcagcagttccccgacctggagctgtcgaggttcaaggtcatgatgaacaagtaag
gcacagttgcaccagttcacggtttacgtgtatgttgctggggctcgatggggttcgatggcatttgctcatcgtatcgc
atttccgcggcagctcgcttggtcttccaacatataacttaactgcaacaatgtgacgaacaggcgtattgtcgacgaca
actgtgagcttaggaagaaggaggaggccaaggccaaggagaaggcccggctggaggcggccgtgctggctggcaacgca
ggtaaagtggcttctgagtgttcagttcacaaatgtcactatgggcaaatgcctttgcgtgtgtcgctggagtttgaccc
gcgatctcctgaccgcctcgccctgcagctggtgcaacggcagaggttgtggccaacggcaaggaggctgagaaggacct
ggagaagaaggtctggaagagcggttcgcgcgtggtggtcgcttggaagaactttcggggcccgaagggcgacgatggcc
tgcggctgcacagcaacaactacaccgctcagctgcgcatggagctgaccgatgaggagaagaagttcaaggtggcctcg
gcgtccacctcccggcgtgcttccagcagcctgctcctctcgggcaactcgatgtccgcgacggtaagtctggttgcaac
gcccgctacttctacttctggatctgggcaggggcgccagctgggaaggtgggtagtgtttctgagaacggcaggctgcg
gtgttgctggaaagggctcacatgttgtcggttcctctcgtgtccgcagggcctactcgcaagcctcctgcggcgcgcgt
ccagtgcgtcgcacccgtctatcggcggtggcaatggcagcactggccgtgcggctggcgatggcagcactggccctgcg
gctgatgatggcgccgcgggctccggagccgcgggctccggcgccgccgcgcctgcggcgccgggtgctgcgggctctag
tgccagcgacgaggacgaggcaatgctcaaggcttcacagactctggccgaggcgaaggtgagtgtgtcagctgctgagt
ttggggaatcgggtaccaggtgaggctggtcctggtttcggcgtcaccccgctaccgaggccttccaactattgtttgat
attaaaccaattactaacagcttcgtgtcatgatcctgtgcagaagcagaaggcagctgcaaagcgagagaaggcggcca
aggtgaaggccgcggccgcggcgaaggagaaggcggcaggcaaagacaaggtgggcaacgtgcggtcgtgcccctatcac
cgtatgcgcctgttgttatcttgcgtgctactgctatccttattcttataaaactgatggggactggctggtattgcgtc
tgacttgttcgtcccatgctgctgtccaggagacgaagaagcgcaagaatgctaaggagcagaagtcaaggcgcgcaccc
aaggcccgcgcccgccaggcgagtattgcagagctaggggtggtagcggtcattacatgtgattgatagggtagtctgac
gtgctgcttgtgtggtgcccctggcagggcttgcattcctgcatcgattgacgactatgcttgtggctttgcttgcaggt
gtctgagtcagaggacgagtcaagtgcttcggacgaagaatgagaagctggctttccagggctgacgtgcttgtggtgtt
tgggtggcacctgcaagcgtgggtaacgcacaaagctcagtgcattagataacgcatggttgtcaacagtgcgtcaaggt
cgcacgggcagagaatgatagtatgctgcaagcagtatgcagcatgaagcggcatgtagtttgcttggtgtgccttagcg
cgctgaatacttcggctgtacggtagatagctaggatgggatagggctggatgaggatacaccagtggggtaccacctgc
atgcgagcgtgggttagtgcagattgcgcatggttgactgccaaggtggcacagacagagaattgtggtatgcatcagga
ttgcgcatggttgactgctgccaaagttggcacgaacagagaattgtggtgtgcggcaacagcatgcagaagcggcttga
agttccttgcattggttgtgcctccgcccgcgctgaccagttaggctgggttggtgtgcgcgcgcggagtggatgcgcca
ctgatcagccactgaatacaatgtgctaagtgacaacgagcaacgcaaacaaacacgctgtaaaacgcgagtgtatgctt
aaccgcatgcgtctgtatgcgtcccgcatgctttcctgcgcgcatgtccatggtgtgcgcgcggcgcaggggcttgcgtt
gtataaagcacatgcttcccgcatgcgtcgtgacatgcgtgttgttccacgcaaccggcatatgtgcttgccgcatgcgt
ttgacatgcgtcaagaacgcatgcgtgcagccaaaagagacacaatgcgtgttggccgacgtcggccgacactgaacatg
cgtcaggtaacgcatgttcgagtagcgcacgcatgcgtacgggcgggcacggcatgcgtacagcacatgcttttcacgcg
ttaagcatgcgttagggccatgcggcacgcatgctaaagcatgctctaacgcatggacccgtcgttatagtg
>EnSpm-N1a_cRei#DNA/EnSpm
cactagggcgcaaaagtcgcgtccaaacagacaccggcgccagcccgacctctcccgcgcgggagcgcgttgatcccgac
ccggtaagtcccatcgtgggacagtacccccaaggccccttccatagcgcagatgttcctgggcgctctccagcgtgcat
gcgggttctaggtagccacgcccacgctgcgaggctgggaaaaaggcccattgtgacagcaagccagctttcgcgccatt
ggttgccggcgacagccctgtggtgtagcagcttgggtatgcatagcttgttggggtacgggtgggcaatgactcccaac
cttgcgcgcgtaggatttatgagggcatcctgccccctgcgcaaaagcatgaatttgcacccatgcaatgcgcgagggga
gcagctacccaccgcgcgctgccctgctgccaggtatcaactggattatcaatcccaatacccaggcatttagctggcat
ggctgggaagcgcgagggaaaaaccggcattcctgaaacccgccactgactgtagccttttctcaacaccattcgaaagc
gtttgtcaaaccgtacagcaggctggacaatacgcgcagggaggacggtgcgtttaataggggtacggcagcaagcgttc
tcggcctaggaagcagcttacagagtgcggggcagttctgtaaatagagggtatcaaatttgatgggcggagtgccttgg
ggtgcaggtcgctggacgcgacttctgcgccctagtg
>EnSpm-N1b_cRei#DNA/EnSpm
cactagggcgcaaaagtcgcgtccaaacagacaccggcgccagcccgacctctcccgcgcgggagcgcgttgatcccgac
ccggtaagtcccatcgtgggacagtagccccaaggccccttccatagcgcagatgttcctgggcgctctccagcgtgcat
gcgggttctaggtagccacgcccacgctgcgaggctgggaaaaaggcccattgtgacagcaagccagctttcgcgccatt
ggttgccggcgacagccctgtggtgtggcagcttgggtatgcatagcttgttggggtacgggtgggcaatgactcccaac
cttgcgcgcgtaggatttatgagggcatcctgccccctgcgcaaaagcatgaatttgcacccatgcaatgcgcgagggga
gcagctacccaccgcgcgctgccctgctgccaggtatcaactggattatcaatcccaatacccaggcatttagctggcat
ggctgggaagcgcgagggaaaaaccggcattcctgaaacccgccactgactgtagccttttctcaacaccattcgaaagc
gtttgtcaaaccgtacagcaggctggacaatacgcgcagggaggacggtgcgtttaataggggtacggcagcaagcgttc
tcggcctaggaagcagcttacagagtgcggggcagttctgtaaatagagggtatcaaatttgatgggcggagtgccttgg
ggtgcaggtcgctggacgcgacttctgcgccctagtgacgggcgggggccacggcaaaccggcggggtttgatccagggt
tcgccacgagcacgtggcatacccatgttcagactggcaccaccccaccgcctgttwgcgtccgcccatcactctaccgc
tctcccctccgcccgccctctgcaccaggtaggccggcatcacgccctggcgctgcaactggggggccatgcacgattgg
ccacagcactatgcgtcctggtccccatcgtggcgtgaccagggatgggaggaaaagccgcggtggtatggtgcgctgtt
ggcgctgccctgtggtgcactgcattgtgttcaggagttagatccagcgcctggccttccactgctgctttgactctggg
ccgatggttgtatgatgggaagttgggggccgtgctgtatagttaggctgctgcatgccggttgcgaacggttgagggtg
cttgacgtgtgcgagtgcggggatgctgacatgtctgcgacggtggtaccactctaccggcggtgcacccgaccacgcca
cttcgtgtgtagttrtatacattggttgtgcgcaatatgcagcggcccgcaccagagagcattactgtggcgtggcctga
caggcartcgcagcttggtggtcggcacgcgtgtcaaccaccctattgcacaacccatgcggcatggagaccgccccctg
gctgcgatgtacttgcacatacaggctctctatagtagagggcaggactgccaagaagcctttgtatatcggtgacgctg
gcgggcactccattttagcatgtcgcggggcatgcctggacaaagttacccttgcagccggcactgccgcaccattcctg
ctataatctaagtgagatgcaccattatgtgtagaccacatcgcgtagcccaatcccaagggctcgcaccaaatgccgac
cgaaatgcaagcaattagcaacgctgcccagcgccttttcgctggccgcttgcaccaacaattctcacatacgccataga
tagcagcactggaagcctggagctcatgcgcgcgggcccgcccttccaatcctggtgccgctttccccgtcactagggcg
caaaagtcgcgtccaaacagacaccggcgccagcccgacctctcccgcgcgggagcgcgttgatcccgacccggtaagtc
ccatcgtgggacagtasccccaaggccccttccatagcgcagatgttcctgggcgctctccagcgtgcatgcgggttcta
ggtagccacgcccacgctgcgaggctgggaaaaaggcccattgtgacagcaagccagctttcgcgccattggttgccggc
gacagccctgtggtgtrgcagcttgggtatgcatagcttgttggggtacgggtgggcaatgactcccaaccttgcgcgcg
taggatttatgagggcatcctgccccctgcgcaaaagcatgaatttgcacccatgcaatgcgcgaggggagcagctaccc
accgcgcgctgccctgctgccaggtatcaactggattatcaatcccaatacccaggcatttagctggcatggctgggaag
cgcgagggaaaaaccggcattcctgaaacccgccactgactgtagccttttctcaacaccattcgaaagcgtttgtcaaa
ccgtacagcaggctggacaatacgcgcagggaggacggtgcgtttaataggggtacggcagcaagcgttctcggcctagg
aagcagcttacagagtgcggggcagttctgtaaatagagggtatcaaatttgatgggcggagtgccttggggtgcaggtc
gctggacgcgacttctgcgccctagtg
>EnSpm-N2_cRei#DNA/EnSpm
cactataaggacgggtttgtgcgttacacctgctttttgtgcgtaaagcatgcgttgggggtgggacgcatgcgtccacg
gaacgcaagaagcatgagggccggggagggcggcaaacctctcggttgtgcgtgcgaarcacgcatgcggaacgcatgca
gacgcatgcgccccacgaatacgcaagcccccgacgcaagccccgtcaaagccttcacctcaagtacttgctcaactcac
agagtgtagacacatagcgaacgatgactttgccaaacctcgcgatcgcccaactgcactgcaacgtgcaaactattgct
tctacatttgctgcgttaacaaacagtatattagcacgtataacgcaattgccatgagaaaggcgttagggatgggcctt
gttaaacaaaggcaaagcaacgagtgccaggctctatgttgtatgtatgtatgaagagttaaacctaggtactaactagt
aatcgcggtaaacggggggagcgccggcggtgcgtggcggtgactgttccaagcagccgcggcagaggctgtggctgccg
cggctgcccatggccagcagtcaccggttgcgcggccgctggtggggaggaaggctggcgactgccgctgctgcgcgctg
ctatcagcccggaatctgcacgggagcgggaggcatgrgcaggstaaacgggagcggccggggttgcggcggcgcgtggc
ggtgactgttccaagcagccgcggcagcagctgtggctgccgcggctgcccatggccagcagtcaccggttgcgcggccg
ctggtggggaagaaggctggcgactgccgctgctgcgcgctgctatcagcccgggayctgcacgggagcgggaggcatga
gcagggtaaacggggggagcggccggggttgcggcggcgcgtggcggtgactgttccaagcagccgcggcagaggctgtg
gctgccgcggctgcccatggccagcagtcaccggttgcgcggccgctggtggggaggaaggctggcgactgccgctgctg
cgcgctgctatcagcccgggagctgcacgggagcgggaggcatgagcagggtaaacggggggagcggccggggttgcggc
ggcgcgtggcggtgactgttccaagcagccgcggcagaggctgtggctgccgcggctgcccatggccagcagtcaccggt
tgcgcggccgctggtggggaggaaggctggcgactgccgctgctgcgcgctgctatcagcccggaatctgcacgggagcg
ggaggcatgagcagggtaaacggggggagcggccggggttgcggcggcgcgtggcggtgactgttccaagcagccgcggc
agaggctgtggctgccgcggctgcccatggccagcagtcaccggttgcgcggccgctggtggggaggaaggctggcgact
gccgctgctgcgcgctgctatcagcccgggatctgcacgggagcgggaggcatgagcagggtaaacggggggagcggccg
gggttgcggcggcgcgtggcggtgactgttccaagcagccgcggcagaggctgtggctgccgcggctgcccatggccagc
agtcaccggttgcgcggccgctggtggggargaaggctggcgactgccgctgctgcgcgctgctatcagcccgggatctg
cacgggagcgggaggcatgagcagggtaaacggggggagcggccggggttgcggcggcgcgtggcggtgactgttccaag
cagccgcggcagaggctgtggctgccgcggctgcccatggccagcagtcaccggttgcgcggccgctggtggggaggaag
gctggcgactgccgctgctgcgcgctgctatcagcccggrattctcacgggagcgggaggcatgagcagggtaaacgggg
ggagcggccggggttgcggcggcgcgtggcggtgactgttccaagcagccgcggcagaggctgtggctgccgcggctgcc
catggccagcagtcaccggttgcgcggccgctggtggggaggaaggctggcgactgccgctgctgcgcgctgctatcagc
ccgggatctgcacgggagcgggaggcatgagcagggtaaacggggggagcggccggggttgcggcggtgcgtggcggtga
ctgttccaagcagccgcggcagcggctgtggctgccgcggctgcccatggccagcagtcaccggttgcgcggccgctggt
ggggargaaggctggcgactgccgctgctgcgcgctgctatcagcccgggayctrcacgggagcgggaggcatgagcagg
gtaaacggggggagcggccggggttgcggcggcgcgtggcggtgactgttccaagcagccgcggcagaggctgtggctgc
cgcggctgcccatggccagcagtcaccggttgcgcggccgctggtggggaggaaggctggcgactgccgctgctgcgcgc
tgctatcagcccgggatctgcacgggagcgggaggcatgagcagggtaaacggggggagcggccggggttgcggcggcgc
gtggcggtgactgttccaagcagccgcggcagaggctgtggctgccgcggctgcccatggccagcagtcaccggttgcgc
ggccgctggtggggargaaggctggcgactgccgctgctgcgcgctgctatcagcccgggatctgcacgggagcgggagg
catgagcagggtaaacggggggagcggccggggttgcggcggcgcgtggcggtgactgttccaagcagccgcggcagagg
ctgtggctgccgcggctgcgcatggccagcagtcaccggttgcgcggccgctggtggggaggaaggctggcgactgccgc
tgctgcgcgctgctatcagcccggratctgcacgggagcgggaggcatgrgcrgggtaaacggggggagcggccggggtt
gcggcggcgcgtggcggtgactgttccaagcagccgcggcagaggctgtggctgccgcggctgcccatggccagcagtca
ccggttgcgcggccgctggtggggaggaaggctggcgactgccgctgctgcgcgctgctatcagcccgggatctgcacgg
gagcgggaggcatgggcggggtaaacgggagcggccggggttgcggcggcgcgtggcggtgactgtgccaagcagccgcg
atggagccgaaaccaaactggtgcttgtcagcacctttattgacagtgtcgggcagaaccacggtgaccnnnnnnnnnnn
nnnnnnnnnnnnnnnnnnnnnnnnnnnnnnnnnnnnnnnnnnnnnnnnnnnnnnnnnnnnnnnnnnnnnnnnnnnnnnnn
nnnnnnnnnnnnnnnnnnnnnnnnnnnnnnnnnnnnnnnnnnnnnnnnnnnnnnnnnnnnnnnnnnnnnnnnnnnnnnnn
nnnnnnnnnnnnnnnnnnnnnnnnnnnnnnnnnnnnnnnnnnnnnnnnnnnnnnnnnnnnnnnnnnnnnnnnnnnnnnnn
nnnnnnnnnnnnnnnnnnnnnnnnnnnnnnnnnnnnnnnnnnnnnnnnnnnnnnnnnnnnnnnnnnnnnnnnnnnnnnnn
nnnnnnnnnnnnnnnnnnnnnnnnnnnnnnnnnnnnnnnnnnnnnnnnnnnnnnnnnnnnnnnnnnnnnnnnnnnnnnnn
nnnnnnnnnnnnnnnnnnnnnnnnnnnnnnnnnnnnnnnnnnnnnnnnnnnnnnnnnnnnnnnnnnnnnnnnnnnnnnnn
nnnnnnnnnnnnnnnnnnnnnnnnnnnnnnnnnnnnnnnnnnnnnnnnnnnnnnnnnnnnnnnnnnnnnnnnnnnnnnnn
nnnnnnnnnnnnnnnnnnnnnnnnnnnnnnnnnnnnnnnnnnnnnnnnnnnnnnnnnnnnnnnnnnnnnnnnnnnnnnnn
nnnnnnnnnnnnnnnnnnnnnnnnnnnnnnnnnnnnnnnnnnnnnnnnnnnnnnnnnnnnnnnnnnnnnnnnnnnnnnnn
nnnnnnnnnnnnnnnnnnnnnnnnnnnnnnnnnnnnnnnnnnnnnnnnnnnnnnnnnnnnnnnnnnnnnnnnnnnnnnnn
nnnnnnnnnnnnnnnnnnnnnnnnnnnnnnnnnnnnnnnnnnnnnnnnnnnnnnnnnnnnnnnnnnnnnnnnnnnnnnnn
nnnnnnnnnnnnnnnnnnnnnnnnnnnnnnnnnnnnnnnnnnnnnnnnnnnnnnnnnnnnnnnnnnnnnnnnnnnnnnnn
nnnnnnnnnnnnnnnnnnnnnnnnnnnnnnnnnnnnnnnnnnnnnnnnnnnnnnnnnnnnnnnnnnnnnnnnnnnnnnnn
nnnnnnnnnnnnnnnnnnnnnnnnnnnnnnnnnnnnnnnnnnnnnnnnnnnnnnnnnnnnnnnnnnnnnnnnnnnnnnnn
nnnnnnnnnnnnnnnnnnnnnnnnnnnnnnnnnnnnnnnnnnnnnnnnnnnnnnnnnnnnnnnnnnnnnnnnnnnnnnnn
nnnnnnnnnnnnnnnnnnnnnnnnnnnnnnnnnnnnnnnnnnnnnnnnnnnnnnnnnnnnnnnnnnnnnnnnnnnnnnnn
nnnnnnnnnnnnnnnnnnnnnnnnnnnnnnnnnnnnnnnnnnnnnnnnnnnnnnnnnnnnnnnnnnnnnnnnnnnnnnnn
nggaggtgcgtgtgcatgggagccctacaccgtatccagcccggcgcaccaggcgttcccccggcgtgtcttcatgcggc
ggtgggcgtgagcggaggtgcgtgtgcatgggagccctacaccgtatccagcccggcgcaccaggcctcccccggccttc
cttcatgcggcggtgggcatgagcggaggtgcgtgtgcatgtgaggctttccccgttattgagaaagctgtaaagacgaa
ccatgcgaagccgagaaagccggtatccagcttcaggtggttccctaagcacaagccgcggaggcgcaggcggaggcgag
acccgtgcccggaccggcgctgaagactgacgtaccggcctgctgtagattaatttaaggtctgaccggagcatgcacag
caaatcaagacccagcatggagcgcgttccttgttgcatggggctgcatggggctcatatatttcgagttcagttcttca
ctcttcaagcaacctgtctttgtcacatgtagctacatacctatcgttcagcaccatgtagagacttcgtggtcctctgc
cagtcggcmatggacttgctttcaaagttggcgctcaagtctacagggcgagtcttcaagtcctgctaagccctggcatc
aatctttggaaggtattttatgagctgctggtgctggggctgggctgcgctgtcgcagggggtgtcggaccctcgttgac
cgggtctacaactaagccaggtcttgacgctgctgttacaggatgtaaatcaagcatcagagaccaagtctggaatcaac
agtgccaggtgaggcaggtcaggacacatagcgacagccatttcagggggtcgacaagcgacaacaaattcagggggtca
agcgagctagcatccatgcgcagtatggacgaagttgtaagagcataagcagagatkcagagtgtgaagctccccccctc
cccctccccttgtcycctcaggtccggcactggaattcgactcggggcgcagcgcgcgtaaatgcgtggcccttctaacc
ctcaccaggcaagtttgatcggaaattgctacacaactcataataggatgaatgataggatttgaatgacgtacatggga
agttagttctaggggaccgaatgcggtctaggccctgcgtgtacctagtgcacgacaccgtgccaccatgcactgaccaa
cttaccccaaacaccatgcaggccgagctcaagtacggaggcggctagcggcaagcggcagacttcaggtggcggcagcg
gaattggcaggcggcgctgtgcgcgcatggtgttatggtgtgatcggcgggtggctgggtgtagtgctggcaggggatcc
gtatcggttgccttcacacttgcctcgagaccctgagtatgcctggtctgtacgtttagtgttgtgtagcaatggtaggc
cttgcagaatgtgtgcgtgcagcacgtggtgggttgcgggtcgtgtggacggagcgggcgggagagccgtgcggacttgc
accattttggcacaccacgacaccagtacgaggggcacgtgtcggagcgcagatgcatgaactgtaacacatcaagagag
cttcaggtgcctcatgtgccccattttatgtgccgtgcgggacgcgcacagtatcgggcgggacgcacacagcgccgggt
ggcagcttgctttaggtaaagcacaggcgtgccgcatgcgtgagaccatgcgtagagctctaagcaaccggcatttttgc
tttatttgtgcttaatcgtgcgtatgctaagcatgcatacgcatgcgtgccagccagaggggagcggcgcggcaagtcct
ggcaactaccatgcgttagctaacgtaagtgcttgtccttgacgcatgcgagcggtgtgcttcctcctgcgtaccgcacg
cacttttcgtgcttgccgcatgcggaatttccatgcttaacgcatgctaacgcatgccataacgcacaaacccgtcctta
tagtg
>EnSpm-N3_cRei#DNA/EnSpm
cactataaggacgggtttgtgcgttacgcatgcttattgtgcgctacgcatgcgtctgggactggacgcatgcgtgccag
aacgcatgaagcatgaggggcggggggccgggtcgggcgcacagccgtgcgtacaagcacgcatgcgggccgcatgcagg
cgcatgcgcaccgacctgacgcaagcactaagagacgcacgtattcctgtaagtcacgacatagtcgtagacagcaagca
cggctcgctcgctcgtagggtcgcgtgatcgccggacgcggcactccaacacttcaacagcgtcagaccctgctatatga
tgcaatgtgtatatcaaaacgaacagtataagtaggctagcaggccttgcgaagtattcactcggacatagtgctagact
tttagtctttagacggtcgggcctaaacgagtgaacgcatgtgtatatatggtatgctgtactatctgggcgtcgcacca
agcaaccagcatggaggctgcacctgacaaggcgggttgtgtggctggcgtgtagagggctggccactgccgctgccgcg
cactgctcgcaaggccggggactgcgaggcagctcaaggtgtgcgtagagtgcgtaggcgtggttgtttctgcgacagtg
cctttgttaagcagccgcggcgggggttatggttatgagatagcactggcgtgggactgggcgtgcacgatgaaggtcgc
gggcgacggcgcaactgagtgcaacggtggcacnnnnnnnnnnnnnnnnnnnnnnnnnnnnnnnnnnnnnnnnnnnnnnn
nnnnnnnnnnnnnnnnnnnnnnnnnnnnnnnnnnnnnnnnnnnnnnnnnnnnnnnnnnnnnnnnnnnnnnnnnnnnnnnn
nnnnnnnnnnnnnnnnnnnnnnnnnnnnnnnnnnnnnnnnnnnnnnnnnnnnnnnnnnnnnnnnnnnnnnnnnnnnnnnn
nnnnnnnnnnnnnnnnnnnnnnnnnnnnnnnnnnnnnnnnnnnnnnnnnnnnnnnnnnnnnnnnnnnnnnnnnnnnnnnn
nnnnnnnnnnnnnnnnnnnnnnnnnnnnnnnnnnnnnnnnnnnnnnnnnnnnnnnnnnnnnnnnnnnnnnnnnnnnnnnn
nnnnnnnnnnnnnnnnnnnnnnnnnnnnnnnnnnnnnnnnnnnnnnnnnnnnnnnnnnnnnnnnnnnnnnnnnnnnnnnn
nnnnnnnnnnnnnnnnnnnnnnnnnnnnnnnnnnnnnnnnnnnnnnnnnnnnnnnnnnnnnnnnnnnnnnnnnnnnnnnn
nnnnnnnnnnnnnnnnnnnnnnnnnnnnnnnnnnnnnnnnnnnnnnnnnnnnnnnnnnnnnnnnnnnnnnnnnnnnnnnn
nnnnnnnnnnnnnnnnnnnnnnnnnnnnnnnnnnnnnnnnnnnnnnnnnnnnnnnnnnnnnnnnnnnnnnnnnnnnnnnn
nnnnnnnnnnnnnnnnnnnnnnnnnnnnnnnnnnnnnnnnnnnnnnnnnnnnnnnnnnnnnnnnnnnnnnnnnnnnnnnn
nnnnnnnnnnnnnnnnnnnnnnnnnnnnnnnnnnnnnnnnnnnnnnnnnnnnnnnnnnnnnnnnnnnnnnnnnnnnnnnn
nnnnnnnnnnnnnnnnnnnnnnnnnnnnnnnnnnnnnnnnnnnnnnnnnnnnnnnnnnnnnnnnnnnnnnnnnnnnnnnn
nnnnnnnnnnnnnnnnnnnnnnnnnnnnnnnnnnnnnnnnnnnnnnnnnnnnnnnnnnnnnnnnnnnnnnnnnnnnnnnn
nnnnnnnnnnnnnnnnnnnnnnnnnnnnnnnnnnnnnnnnnnnnnnnnnnnnnnnnnnnnnnnnnnnnnnnnnnnnnnnn
nnnnnnnnnnnnnnnnnnnnnnnnnnnnnnnnnnnnnnnnnnnnnnnnnnnnnnnnnnnnnnnnnnnnnnnnnnnnnnnn
nnnnnnnnnnnnnnnnnnnnnnnnnnnnnnnnnnnnnnnnnnnnnnnnnnnnnnnnnnnnnnnnnnnnnnnnnnnnnnnn
nnnnnnnnnnnnnnnnnnnnnnnnnnnnnnnnnnnnnnnnnnnnnnnnnnnnnnnnnnnnnnnnnnnnnnnnnnnnnnnn
nnnnnnnnnnnnnnnnnnnnnnnnnnnnnnnnnnnnnnnnnnnnnnnnnnnnnnnnnnnnnnnnnnnnnnnnnnnnnnnn
nnnnnnnnnnnnnnnnnnnnnnnnnnnnnnnnnnnnnnnnnnnnnnnnnnnnnnnnnnnnnnnnnnnnnnnnnnnnnnnn
nnnnnnnnnnnnnnnnnnnnnnnnnnnnnnnnnnnnnnnnnnnnnnnnnnnnnnnnnnnnnnnnnnnnnnnnnnnnnnnn
nnnnnnnnnnnnnnnnnnnnnnnnnnnnnnnnnnnnnnnnnnnnnnnnnnnnnnnnnnnnnnnnnnnnnnnnnnnnnnnn
nnnnnnnnnnnnnnnnnnnnnnnnnnnnnnnnnnnnnnnnnnnnnnnnnnnnnnnnnnnnnnnnnnnnnnnnnnnnnnnn
nnnnnnnnnnnnnnnnnnnnnnnnnnnnnnnnnnnnnnnnnnnnnnnnnnnnnnnnnnnnnnnnnnnnnnnnnnnnnnnn
nnnnnnnnnnnnnnnnnnnnnnnnnnnnnnnnnnnnnnnnnnnnnnnnnnnnnnnnnnnnnnnnnnnnnnnnnnnnnnnn
nnnnnnnnnnnnnnnnnnnnnnnnnnnnnnnnnnnnnnnnnnnnnnnnnnnnnnnnnnnnnnnnnnnnnnnnnnnnnnnn
nnnnnnnnnnnnnnnnnnnnnnnnnnnnnnnnnnnnnnnnnnnnnnnnnnnnnnnnnnnnnnnnnnnnnnnnnnnnnnnn
nnnnnnnnnnnnnnnnnnnnnnnnnnnnnnnnnnnnnnnnnnnnnnnnnnnnnnnnnnnnnnnnnnnnnnnnnnnnnnnn
nnnnnnnnnnnnnnnnnnnnnnnnnnnnnnnnnnnnnnnnnnnnnnnnnnnnnnnnnnnnnnnnnnnnnnnnnnnnnnnn
nnnnnnnnnnnnnnnnnnnnnnnnnnnnnnnnnnnnnnnnnnnnnnnnnnnnnnnnnnnnnnnnnnnnnnnnnnnnnnnn
nnnnnnnnnnnnnnnnnnnnnnnnnnnnnnnnnnnnnnnnnnnnnnnnnnnnnnnnnnnnnnnnnnnnnnnnnnnnnnnn
nnnnnnnnnnnnnnnnnnnnnnnnnnnnnnnnnnnnnnnnnnnnnnnnnnnnnnnnnnnnnnnnnnnnnnnnnnnnnnnn
nnnnnnnnnnnnnnnnnnnnnnnnnnnnnnnnnnnnnnnnnnnnnnnnnnnnnnnnnnnnnnnnnnnnnnnnnnnnnnnn
nnnnnnnnnnnnnnnnnnnnnnnnnnnnnnnnnnnnnnnnnnnnnnnnnnnnnnnnnnnnnnnnnnnnnnnnnnnnnnnn
nnnnnnnnnnnnnnnnnnnnnnnnnnnnnnnnnnnnnnnnnnnnnnnnnnnnnnnnnnnnnnnnnnnnnnnnnnnnnnnn
nnnnnnnnnnnnnnnnnnnnnnnnnnnnnnnnnnnnnnnnnnnnnnnnnnnnnnnnnnnnnnnnnnnnnnnnnnnnnnnn
nnnnnnnnnnnnnnnnnnnnnnnnnnnnnnnnnnnnnnnnnnnnnnnnnnnnnacgttggggcagcgggctggccgctgc
cgctactcacattcccggggactgcgaggtagctcaaggcagtggataggtgcagttgtggctgcgacgatgcttgtccg
cagcagcagccgcggcaggggctatggtcgcagacgccatatcacggtgcttttaagcgcctcaagtcctgtgttatgag
tttgaggattgcacagcaccgagccccgaccacaaagcgtttccccggctgtcccgtgaaaggcgctaggcacgagcggc
ggtgcgtgtgcctgagagctttaccccgtatccagcccagggcataaggtgttcccccggctgtccctgataaggcgttg
ggcgtgagcggcggtgcgtgtgcctgagagctttaccccgtatccagcccagggcacaaggcgttcccccggctgtccct
gataaggcgttgggtgtgagcggcggtgcgtgtgcctgagagctttaccccgtatccagcccagggcacaaggcgttccc
ccggctttccttcagacggcgttgggcgtgagcggcggtgcgtgtgcctgagagctttaccccgtatccagcccagggca
taaggtgttcccccggctgtccctgataaggcgttgggcgtgagcggtggtgcgtgtgcctgagagctttaccccgtatc
cagccctgggcataatgtgttcccccggctgtccctgataaggcgttgggcgtgagcggtggtgcgtgtgcctgagagct
ttaccccgtatccagcccagggcacaaggcgttcccccggctgtccctgataaggcgttgggcgtgagcggtggtgcgtg
tgcctgagagctttaccccgtatccagcccagggcacaaggcgttcccccggctttccttcakacggcgttgggcgtgag
cggcggtgcgtgtgcctgagagcgttaccccgtatccagccctgggcataatgtgttcccccggctgtccctgataaggc
gttgggcgtgagcggtggtgcgtgtgcctgagagctttaccccgtatccagcccagggcacaaggcgttcccccggctkt
ccytsatacggcgttgggcgtgagcggcggtgcgtgtgcctgagagctttaccccgtatccagcccagggcacaaggcgt
tcccccggctttccttcatacggcgttgggcgtgagcggcggtgcgtgtgcctgagagctttaccccgtatccagccctg
ggcayaatgcgttcccccggctgtccctgmtacggcactgggcgtgagcggcggtgcgtgtgcctgagagcagtgccccg
tatccagccccgagcacaaggcgttccccggctgtcggcgttgggcatcagctgaggcgcgtgcgcagagaaggccccgt
gtgcgttcatattaatccccctttcaacaccgcacatggcaagacaagcaagtatcaagtatgcggccaaccaagtttaa
gtgttgcatggggcactgcttccaaactctttgcggcacttccttctttgccagttcaatttatatatactgtatccttc
tatgcatatcacacattactaaagactacagacacgtcaaggtgtcagtatgtagagacccgcaaacagttctctgccac
tcggcagaggacgccctcgccctgctatgtttgcttttaaggcccagtctccactagtaacgctatgtggcgcacaggtg
cgccttgcagcggccataacgctgggttgttgcaggggtggtgacgtcgttgaccgagcgcaatatttatcgcccacctt
caattcgttcaggttcaggctcaacaaaagcatttcaaaaggctacagagccatcacgcgtggcgcaggtgaggcggggg
taccatccgcgcgacttggttgctagctcccgaggctgtcagctgagagcatgcgcatgctaaggtgtctgtataatggc
accgtacaagcctgtcatcagttcatgctcagttctcagtcctggtaccctcccgccctccctcaggactccggccgcac
gaagggccacccgtgcggaccacccctgggtgggctagacgtggcgcactcacacgttaaccccaacaggcaagtctatg
tccagatattatttcgcaattgctgaagtaagcactgcatgagtagcgtgtctgcagctgaacatggggggaaaggtacc
ttgcgtcttaccctctgatatgcctggttttgtggtttggttcctgaccgaatcgtcctgaacactatgcaggcttacga
agggcagcacgggtgtggctagctgtggactggagcgctggcaccggcagcatgcggagtctgcggtggcactgtgcagc
aggtcggacgttgtggttgaggtcgttgtgtgtttggcaagacttagtatgggcacacctctgccgcttatgccttggcg
ggtggcgtttggttgttccgcggaagtggctacatgcacatctgtggctagctacggactggagtgccggcaccggcagc
atgcagagtctgcggtagcactgtgcagcaggtcggacgttgtggttgtcgttgtgtgtttggcaagactttagtatggg
cacacctctgccgcttatgccttggcgggtggcatttggttgttacccggaagcggctacatacgcatctgtattcatgt
tacggtagggcacgttcggtgagcgaggaggtcgatgggtgacagggcatgtggagcgggcagacttcctttccagggtg
tgcgatggcggactaaaagcctaaggagaggctggtggatggaggcggactcacgccttcagagaaacaggccgaatcct
cgtttacactggacgcgcggcacgtgccgttgcatgaactgtaacacaaatgagcagttgagggaattggcttcgtgtgc
cccacgtgtgcgtgcatgcatgcgggtgggaagcgtgcagttgggggcagctgcttgcgttaggtaacgcacatgcgtcc
cgcatgcgccatggcatgcgtagtacttcacgcaaccggcatatgtgcttcaagcatgcgtatggcatgcgttcgggacg
catgcgtacatccagaaagagtcgctgcggccgctagccaacaccagcatgcgttaggtaacgcacgctctggtagcgca
cgcatgcgtatgggcgggcaccgcatgcgtacagcacatgcttttcacgcgttaagcatgcgtttgggccatgcggcacg
catgctaacgcatgctctaacgcatggacccgtcgttatagtg
>EnSpm-N4_cRei#DNA/EnSpm
ccctatggcacccaaatggtggtaacgatccaaaaacgggggtgacgatccccggacagggggtaacgattgtttcgggc
ccgcacggcctggcacgcccaggacgcaagccaagtggtgctgtggtcacctcttagctacttgtcatgcatacgcacat
tgcggactgggcggagtgcctttcgtcgccgacaagtgaacatgccgacattctagtctgcaaagtgcgtattgtagtga
cagtttgtgttaaaacagtctaatatgtgaagccttaaacttatgtagtctttgcgctcgcgaacgaggaagtctggggg
ctgtaggccgactgtgtgacattgtgacagggacccttgggcgtggtaacgaccctaagccaggggtaacggggccttcg
cgaggggtaacagggttcctgcatggggttctcgcgggcctgacttaacaagcagcatagagcggcccctgatactacta
cacatatactgatatagtaccatacatatactgatacactgcacttcatgccggtgccgctgcacttctgttcctctccc
ccactttgctctctcgcgcttgctacttctcttcgtaacacaaatttatgctagctcaaatgtcagtagaacaagagctg
gcggcagacgctgcttggctggcttgggacgcgagtcctcacgctgctgactgctcgttgaccggcttggcaacgctgct
cacacgtcagctgcagccagctattacgtgagagaaacgactatgcctcataatctatcagctgcgcttcaaatgtccga
ccgagaagtctcggtcgccggcgtcaacaacgccattcaacatcgcgttctgtcaacatcaccctcgccccgcacgccat
agtccgcaggttagtccgcaggttagtccgcaggttgaatgacgatgggatgcgttgaacctagtggtacctcgcaagcc
agtgtgcatggttcatcttctcgcgctgtgttgggttgtctggtggagcccccgcctacaactagtgactgtctgctgcc
tcccttactagcgctcgctgtaaggtgtttttatggctcccttgccacggtgccttgtgtctcacataccaccccgcccc
cctccgcacgcacacaccctgccccgcgacagcttgctgcccaacccctgttgtaccctatggaccgtacggttggctgg
actgcccctacacctccagcattgtgctcatcaacggtgagtgtccgtgacacgtgtgggcgcacacacatgcacatgtg
cacacagacgcgccttgtgtggtaggccccgtgcactgccaagcactctgtccatggctggccttgacatgcattggcac
ctacccgtcttgtggcagacgattaactgggtgtgtctatgtgtgtgcacgcgtgcatgcaggcgctgccggtggaagca
aaactacaggagccagcgtgacaccagctgtctggcgctagagatggaggcgggcgcggcggcgccagtggcatagtttg
gcatggtagctgtggtggcggcgggcgtcaaggtggtgggtcagagacgttgtgcccagcagacatgcaagtggttgctg
ccagtggctagttgcacgttcacacgcagacatgatatgacttggcgtattgttgcatgtacgtatggacttgcggtagt
gttgcataagtgttgcatgagcatctgcacttgtcgtgctatcaagccttgacagatggctagcatgtggagtagcggta
ggactacatagttcttacgttagtactgaggtaggccttcagcaaagcacaaggctgccatgtaacgggcgtcaaagtga
tggttactggtgtgccttgtagaccgtgacaaggctgttaccatggctggttaagatggtaagcagatcgtagcgagatc
gtaacgatgccggaggggtaacgatctacgacctaggtaacagcgatcgtaacgatcgtttgggtgccataggg
>EnSpm-N5a_cRei#DNA/EnSpm
ccctaccgttccagcccctattaaaccgatcggtatgggggcggttaccgggcggtcaccctaataaaccgatggtcagc
gtcggttagcatcggtcaggattggtatgggttggctgatcggtaaaacctcggtaaactttgataaaatggtaacttcc
tggtaacccattggtatgtggctcctgcccagcccttgtccaggctctgcccaggctcgctcagcccccacccagatgcc
gcccaggcccgcccagctgccgcccagggccgcccagggccgcccagccgccgcccaggcccgcccagctgccacccagg
cccgcccagcctggccagggcctgcccccagcgtagatgcgtgcagctctggccgcggccgtgccttcggccatggctgg
gggtgttatgctaggagaccacattggggcggaactgtcagcggctccctattggtcacccgcaggtaactcatcactcg
ctgcccagccacgatggtgcgtgccttatgcttaaggtaggggcctgccctcttccctcacacacaccgtgggaggactt
gtaatacctgtactcctccagctgcccccccgcatggatggtaatgcacacagatgtttacaaacagcaaccctgacagc
aacattgggagcaaggtgtgcgtcttcttcttcaccccataccatccatgatcatcccactgctgatcttgccgtctccc
cttgatgcttcccaatccacgtagtctaccaaaccacaactgtgcagcatgcattgatggcatttagcagcgccgcgcct
cctccctacgtcagtgtttcggcccctaacctcaccaacccccataacccccccccccccacccccacccgcacccacct
ggcccctgtaccctcgccagcccagaaggccatgtaagagctcccaaatgtagtgtttgttaagtgggaacataggggcg
agaagtctggggcgaggcctgtgggatccttggggcggcctcgcccctgccgagcccctgaaccccccagcgtgcccccc
agtaaccctccggcagtcgctgacggccgagctcagaccgccgcgcttcctgagctgtaaacttactttagtaatgtagt
tgcatgtagtgtatgcttcctgagcataggaatgcacctgagcagctggctgtgtcgaccgaggcagcaatgaacccccc
cggtcactgctgtcacttggcgcatggctttagcggttgatatcaatagtctgttatgcatttagagtacttgtcccaga
aattcgggcttttcgggtgtctcagagaaagtggtcgagcgtcccccggccgggggacgcaaacccatgtttgtcaactc
gtcgagttgtgtatttgaacttggccacactgtgtatattgactaatgcctataaaaatcaatcaaccccaacacccaaa
gccgtccaggagtgtagagtactttacatcaccgggttgaggccgttttctccttcttacatccttcctagtacactaag
ttaaaagctgacatctttcccagtacattacgcaggccttccgttggggtctgagggaaaaacgctagcctctgcatggg
gttcctgcgggccttcaacttcaagcagccaatttacatatgctgtgataactgatataccggtatacatataatttata
tactacatttcattatagagcgtttgctcgctctccctcattccgcccctcgccagtcgctattttgctttgtaaacaca
aaaataaggctagttctaatgtcagtagaacaagagctggtggctgaggctgctttgttggcttgggacgcgagttctcg
cgctgctgaccgctcgttgaccagctcggcgacgctgctgctgagacgtcagctgaagccagctatcacatgagacttac
aactgtgcctcataaatgatcagctgtgcttttaatgttttaatggggaagtcttggtcaaaaacgccatacattcaaca
tcacgttcagcacgaccgttgtcgcgcctcacggaagtccacaggttagtccacaggttaaaatgaagacgggaggcttt
aaacctgcagcctggattgcccgcccggccatatgtcacaaccccgtgtgtgtatgtgtacttgcaggatcctccgccat
gctcttgaggacgattctaggagccgttcgagggtgagtccatgggaaatatgtttgaggagatgccgtagatgcaggta
gatgcaggtccccagcggctgcaaccctggcgcaagatggttcgcaaccccttcactcacgttgtgttcgctagtcggag
ccccagccttcaagagatgactgtttgctgcctcccttactagcgctgtatggtatgtatgtctatatcacttcctggta
cctctagtccgtgtcacatacccgcctgctgccacacgccccttcccccaggtcggctggctggactgccgccacacctc
caacattgtgtttagcaacggtgagtgtccgcatcaccagtgggcatacacaccgaaacacatacaggcccgcttcatga
gataggtccggtgcactaccaagcactctgttcttggccggcagccttgcattggcattggcaccttgcggcaggagtgc
agggtgtgttcacatgtgtgcacgcgtgcatgcaggtgcagccagtggaggcagaactacaggagctagcatgacacgag
ctgtccggcactagagttggagacgggcgcggtggcaccagtggcggctgctgtggaggcgggtgatgtgccgactgcag
tggaggcgggtgtcaaggtggtgggagacgtcatgcccagcagacacgccagtggttgttgttgcacgtttgacacattc
ataccatttagacatcatatgacaggcttgggttaatggcacagacgtaatatagtgttgtagacagtggcagaccagga
gagcaagactgtggtgggctttgaatgcacggagactcagctggagagtgccaaggagtagggaagcagagggctaactg
agtatggtgttgttggtgagttggactgggaacacaaggcaggtgacctcctcgctgccctgccgccgttggtctcttgg
gcacgaggtgaagtacattgatgcagtcagtggaatgcagtagtattggtgcgtgggggcagttgacatgggttggtgag
ggcacttggtacaaaatgcagcaggctgatgtgtgtggtcactgctagggcggggcttgtatatcaaggcggcatcatgt
aaaggagacactttacaggccacaatgaacaaccctaaacccaggctggcaggcgggctgggcgggggctgggcggcatg
cagctgggcgggggctgggcgggcctgggcgggggctgggcgggcctgggcgggggctgggcgggcctgggagggggctg
ggtggaggctgggcggcaggcggcagctgggcgggcctgggccgcagcacggtaaccaagcggtcactgcaaggtaacca
gttggtccgacactggttaccacgcggtctgttaaccgctggtaaccagtgaggcggtctattaaccgtcggtctgcggc
ctgaagcccaaataaaccgatggtaacctgagtgccaaaccggccattcctcccgggataaccgctgggtaaccagcgat
taaccgatggtttaataggggctggaacggtaggg
>EnSpm-N5b_cRei#DNA/EnSpm
ccctaccgttccagcccctattaaaccgatcggtatgggggcggttaccgggcggtcaccctgataaaccgatggtcagc
atcggttagcatcggtcaggattggtatgggttggctgatcggtaaaacctcggtaaactttgataaaatggtaacttcc
tggtaacccattggtatgtggctcctgcccagcccttgtccaggctctgcccaggctcgcccagctgccgcccagctgcc
gcccagggccgcccagccgccgcccagggccgcccagccgccgcccaggcccgcccagctgccacccaggcccacccagc
cttgccagggcctgcccccagcgtagatgcgtgcagctctggccgcggccgtgccttcagccatggctgggggtgttatg
ctagcagaccacattggggtggaactgtcagcggctccctattggtcacccgcaggtaactcatcacttgctgcccagcc
acaatggtgcatgccttatgctgaaggtaggggcctgccctcttccctcacacacaccgtgggaggacttgtaatacctg
tactcccccagctccccccccgcatggatggaaaatgcacacagatgtttacaaacagcaacattgggagcaaggtgtga
gtcttcttcttcaccccataccatccatgatcatcccactactgatcttgccgtctccccttgatgcttcccaatccacg
tagtctaccagaccacaactgtgcagcatacattgatggcatttagcagcgccgcgcctcctccctatgtcagtgttttg
gcccctaacctcaccaacccccataacccccccccccccacccgcacccacctggcccctgtaccctcgccagcccagaa
ggccatgtaagagctcccaaatgtatgtttgttaagtgggaacataggggcgagaagtctggggcgaggcctgtgggatc
cttggggcggcctcgcccctgccgagcccctgaaccccccagtaaccctccggcagtcgctgacggccaagctgagaccg
ccgcacttcctgagctgtaaacttactttagtaatgtagttgcatgtagtgtatgcttcctgagcataggaatgcacctg
agcagctggctgtgtcaacctaggcagcaatgaacccctccggtcactgctgtcacttggcgcatggctttagcggttga
tatcaatagtctgttgtgcacttagagtacttgtcccagaagttcgggcttttcgggtgtcttagagaaagtggtcgcgc
gtcccccggccgggggacgcaaacccatgtttgtcaactcgtcgaattgtgtaattgaacttggccacactgtgcatatt
ggctaatgcctataaaaatcaatcaaccccaacacccaaagccgtccaggagtgcagagtactttacatcatcgggttga
ggccgttttctccttcttacatccttcctagtacactaagttaaaagctgaaatcttcccagtacattacgcaggccttc
cgtctgggggtctgggggaaaaacgctagcctctgcatggggttccttcgggccttcaacttgaagcagccaatttacat
atgctgtgataactgatataccggcatacatttaaattatatataatgtttccttatagagcgtttgttcgctcgctctc
ccacattccgcccctcaccagtcgcacaaacacaaaaataaggctagttctaatgtcagtagaacaagagctggtggctc
aggctgcttgggacgcgagttctcgcgctgctgaccgctcgttgaccagctcggcgacgctgctgctgagacgtcagctg
aagccagctatcacatgagacttacaactgtgcctcacaaatgatcagctctgcttttaatgttttaatggggaagtgtt
ggtcaaaaacgccatacattcaacatcacgaccgttgtcacgcctcacggaagtccacaggttagtccacaggttaaaat
gagaatgggaggctttgaacctgcagcccggattgcccgcccggccatatgtcacaaccccgtgtgtgtatgtgtacttg
caggatcctccgccatgctcttgaggaccggagccaggagccgttcgagggtgagcccatggagagggtacctgcaagca
gagaactgcggtcttcgtgcggggttgggagggcgagcccgaagcgccgtgtagccacgcaaagatagagcgtagccagg
gacgacggcgtcagtactgacagaacgaaactcgcaaagtagcgagcgcgacacagcgctctgctacttaaccgggccca
ccgcccatgccgcgcatgggccccaaacaacaaacacacacacgccacgccccttcggggcccacaactgtgcacactcc
gagcgcaggaaaccttggtttccgacaactcgctgcgctcgagcggaaaccatcaggaaatatgtttgagcagatgccgt
agatgcaggtagatgcaggtagatgcaggtccccagcggctgcaaccctggcgcaagatggttcacaaccccttcactca
cgttgtgtttgctggtcggagccttcaagagatgactgtttgctgcctcccttactagctctgtatggtatgtatgtcta
tatcacttcctggtacctctagtccgtgtcacatacccgcctgctgccacacgccccttcccccaggtcggctggctgga
ctgccgccacacctccaacattgtgtttagcaatggtgagtgttcgcatcaccaataggcctacacaccggaacacatac
aggcccgcttcatgagataggtccggtgcactgccaagcactctgttctttgctggcagccttgcattggcattggcacc
ttgcggcaggagtgcagggtgtgttcacatgtgtgcacgcgtggatgcaggtgcagccagtggaggcagaactacaggag
ctagcatgatacaagctgtccggcactagagctggagacgggcgtggtggcaccagtggcggctgctgtggaggcgggtg
atgtgccgactgcagtggaggcaggtgtcaaggtggtgggagacatcatgcccagcagacacgcaagtggttgttgcacg
gttgacacactcataccatttagacatcatatggcaggcttgggttgatggcacagacttcatatagtgttgtagacagt
ggcagaccgggagagcaagactgtggtgggctttgaatgcacggagactcagctggagagtgccaaggtgtagggaagta
gagggctaactgagtatggtgttgttggtgagttggactgggaacacaaggcaggtgacctcctcgctgccctgccaccg
ttggtctcttgggcacgagatgaagtacattgatgcagtcagtggaatgcagtagtactggtgcgtgggggcagttgaca
tgggttggtgagggcacttggcataaaatgcagcaggctgatgtgtgtggtcactgctagggcagggcttgtatcaaggt
ggaatcatataaaggagacactttacaggccataatgaacaaccctaaacccaggctggcaggcgggctgggcgggggct
gcacggcatgcagctgggcgggggctgggcgggcctgggcgggggctgggcgggcctgggagggggctgggtggaggctg
ggcggcagctgggcgggcctgggccacagcacggtaaccaagcggtcactgcaaggtaaccagttggtccgacactggtg
accatgcggtctgttaaccgctggtaaccagtgaggcggtctattaaccgtcggtctgcggcctgaagcccaaataaacc
gatggtaacctgagtgccaaaccagccattcctcccgggataaccgctgggtaaccagcgattaaccgatggtttaatag
gggctggaacggtaggg
>EnSpm-N6a_cRei#DNA/EnSpm
ccctaccgttccagcccccattaaaccatcggtaaatcaccggttacctggcggttgtccccgtgagaacgacggctttg
tcacctcggttaccatcggtctaattggactagagacggcagaccgacggtctatagaccacttcactggttaccgtcgg
ttaacagaaggcatggtaaccagcggctgaccgaccagttaccgttcagtgaccggcggtaaccgatcgagtaagtgctg
ccgcccaggcctgcccagcagccgcccaggcccgcccagctgccgcccaggcctgtccagctgccgccccagcccctggc
gcccggctgccgccccagcccctggcgcccggctgccgccccagcccccggcgcccggctgccgccccagcccccggctg
ctgccccagcccccggctgctgcgccagtcccgcagtcacgctacaacccccgccccgtccatgagagaggcacagtagg
catccaacagctattacaagaccgcagtggtcatgccccgccttgccctgcacaagaccagagggataaagtcccttgca
gctgggaagtccacacgcagcctacctccaagctgattcacacaagtgactaggcatggtctggcctccacaatccatag
cagccacytgagcactaagcagcaccgtcatggacaccatgcgccaacatcgcagcatatgtcctagctcgctccaccat
ccatccctgcggcagcaatgcggtgcaatatgtgagacgggattgaagggatgggcccatcccttgcctcaaagctgccc
tccctgtccccgggaccatgccactgccttgcaaacttactgcttgactgcagtcctcgcgccacctgcgggcttgacac
catccagccgcgggaaagggcgcgagcacggtgggccgtaacctgattgcgatgccatagcaactgtagccagctccatg
ccctgcgggcttgacaccatccagccgcgggaaagggcgcgagcacggcgggccttaacctgattgcgatgccatagcaa
ctgtagccagctccatgccctgcgggcttgacaccatccagccgcgggaaagggcgcgagcacggtgggccgtaacctga
ttgcgacgccatagcaactgtagccagctccatgccctgcgggcttgacaccatccagccacgggaaagggcgcgagcac
ggcgggccttaacctgattgcgatgccatagcaactgtagccagctccatgccctgcgggcttgacaccatccagccacg
ggaaagggcgcgagcacggcgggccttaacctgattgcgatgccatagcaactgtagccagctccatgccctgcgggctt
gacaccatccagccgcgggaaagggcgcgagcacggcgggcattgagactgaccgtgcgccatcagctcgcagcccaacc
tgcaaccttgacaccagccgcaaaaacgggcccgcgcacggcggacctggagctaatgtacgccattgcgcctggctcag
cgacctgcgggcgtcaagcggcgcgaatgttgacttgtggacccacacattctgtccacaaaacaaactcctggcattgt
ctcagtgcaatgcacatgttacccgagccagcaatcacatggtactacgccgggcccatttgcagagtggaaacgccccg
gtcaacgcgcggttgcctttgttgaccggcgagcttgttatgccagctcgttatcatgagccagcttcattactccattc
atgttttgcattgttttgatactgtcgctgcatatagtcgacaaggcatccaccgctcaagcacagtcgtcccagaataa
gagcgacgcgaataatggttggttcattgtatagcttgctttagtttatgtatgatagaggcatatgcatgaacgcagac
tgcagagaaatgaagtgaactcctgaaatgccccatgccgccgacgttgcatggccaagccagggccccgggcaacgttg
tgttttgtactgggaaagatatcagcttctaacttagtgtactaggaaggatgtaagatggagacaacggcctcaacccg
gtgatgtaaagtactctgcactcctggacggctttgggtgttggggttgattgatttatataggcattagtcaatatgca
ctttgtggccaagttcaaatacacaactcgacgagttgacgaacatgggtttgcgtcccccggccgggggacgcgcgacc
actttccctaagacacccgaaaagcccgaacttctgcgacaagtactctgagtgcataacagactattgatatcaaccgc
taaagccatgcgccagtgacagcagtgaccgggggggttcattgctgcctcggtcgacacagccagctgctcagctgcat
tcctatgctcaggaagcatacactacatgcaactacattactaaagtaagtttacagctcaggaagcgcggcggtctcag
ctcggccgtcagcgactgcctgaggtttactggggggttcaggggcgcggcaggtgcgaggccgccccaaggatcccaca
ggcctcgccccagacttctcgcccctatgttcccaacgtggtctgctagcctaacacccccagccatggccaaaggcacg
gccgcggccagagctgcacgcgtctacgctgggggcaggccctggccaggctgggtgggcctgggtggcagctgggcggg
cctgggcggcagctgggcgggcctgggcggcagctgggcggccctgggcggcagctgggcgggcctgggcggcatctggg
tgggggctgagcgagcctgggcagagcctggacaagggcctggacaagggctggggaggagccaaataccaatgggttac
cgggaagtgaccattttaccaacgttaaccgatgttttaccgtgcggccaacccctaccaatcgtaaccgatgctgaccg
acgctgaccatcggtttatcagggtgaccgcccggttaccgcccccataccgatcggtttaataggggctggaacggtag
gg
>EnSpm-N7_cRei#DNA/EnSpm
cactcggggaaagccgctcatccgaatctggtccgaagttggtccgaagatctgtccgaaacctgatccgaagcctggtc
cgaaagaccatccgaagctggtccgagttcctgtccgaaagaccccacccctgtccgaagtttttgtctccgaagctggt
ccgaagtcggtccgaatctggtccgaatagcatccgaattacaagtatttcggacacttttgtcggatgccaagattcgg
acgcaatgttcggaccagaccggccatccgaatggcaattcggacgcgcccagccccatttcggacacgcccagctgttg
attcggacgcacccagccccatttcggacatgcccaggcgtcaatttggacacgcccaacaccatttcggacgccgccac
cacccgctgctgcccagtgccccgcctgctgcgcttttgtggtgtctacagacaccgttgcatgtcctgtcatgcccttg
tcatgtagcagcggctcccctgcccttgttcaaccctgtacacataccctttttgcttgctcctgggtccctttggctac
ctcgtcgcgctcctcggccctacacatgcgcctccatgtttgcgcacatatcacctgcatacacagcaccaccggcgttg
caagaggcatggtgacaagcctttccccgagatacatgctgtatctcacatgctgtatacatgccctgtccgttgagctg
cccactgcacacatgtcttggtgctccttttcatgtggattgcatcacgaaatctgacttaccaccaaaacgcaaaagcg
ccattgccagcagcacatgcaccgatgccgagacgaaggttgacatgagaatagggcggccggggaattgcaagcagata
tttgcatgcataagcaattgcaaactattaggaccccgtgcgaaagcgcaggcagggcagacgaatggttgttgaccgcg
acaggaaaacactgctgtagacgttttgagctgatacaatgcgagttctcagtcaaaaacttacattcttgggccttgag
cctgtttggccttgaatttcgtgcaggtcggcgaaggtcagcgacaaatcctccactttgaccaagtttgtagcacctcc
gccaacccctcaggcatgctcgcaagcttgtgtctaacatagttgctatgaaatagcatcgtgcagtatcatagagggtt
tgagaacgtggaacactgcatgccgatatcgcttgcaacagagataggctgtaacaggctagcgatacatttaacaactt
gttagtattaaatctgtagtgtatagtatgagtcttataagagagtcatactattaagttgagaagctgaatgtcgggtc
tccccatgcagcagcgctgccccattgcgcatgccagctcgcctcccttctggtaatgccattgctaggacgcttaatcc
aatgtatgcggctgcgtcggnnnnnnnnnnnnnnnnnnnnnnnnnnnnnnnnnnnnnnnnnnnnnnnnnnnnnnnnnnnn
nnnnnnnnnnnnnnnnnnnnnnnnnnnnnnnnnnnnnnnnnnnnnnnnnnnnnnnnnnnnnnnnnnnnnnnnnnnnnnnn
nnnnnnnnnnnnnnnnnnnnnnnnnnnnnnnnnnnnnnnnnnnnnnnnnnnnnnnnnnnnnnnnnnnnnnnnnnnnnnnn
nnnnnnnnnnnnnnnnnnnnnnnnnnnnnnnnnnnnnnnnnnnnnnnnnnnnnnnnnnnnnnnnnnnnnnnnnnnnnnnn
nnnnnnnnnnnnnnnnnnnnnnnnnnnnnnnnnnnnnnnnnnnnnnnnnnnnnnnnnnnnnnnnnnnnnnnnnnnnnnnn
nnnnnnnnnnnnnnnnnnnnnnnnnnnnnnnnnnnnnnnnnnnnnnnnnnnnnnnnnnnnnnnnnnnnnnnnnnnnnnnn
nnnnnnnnnnnnnnnnnnnnnnnnnnnnnnnnnnnnnnnnnnnnnnnnnnnnnnnnnnnnnnnnnnnnnnnnnnnnnnnn
nnnnnnnnnnnnnnnnnnnnnnnnnnnnnnnnnnnnnnnnnnnnnnnnnnnnnnnnnnnnnnnnnnnnnnnnnnnnnnnn
nnnnnnnnnnnnnnnnnnnnnnnnnnnnnnnnnnnnnnnnnnnnnnnnnnnnnnnnnnnnnnnnnnnnnnnnnnnnnnnn
nnnnnnnnnnnnnnnnnnnnnnnnnnnnnnnnnnnnnnnnnnnnnnnnnnnnnnnnnnnnnnnnnnnnnnnnnnnnnnnn
nnnnnnnnnnnnnnnnnnnnnnnnnnnnnnnnnnnnnnnnnnnnnnnnnnnnnnnnnnnnnnnnnnnnnnnnnnnnnnnn
nnnnnnnnnnnnnnnnnnnnnnnnnnnnnnnnnnnnnnnnnnnnnnnnnnnnnnnnnnnnnnnnnnnnnnnnnnnnnnnn
nnnnnnnnnnnnnnnnnnnnnnnnnnnnnnnnnnnnnnnnnnnnnnnnnnnnnnnnnnnnnnnnnnnnnnnnnnnnnnnn
nnnnnnnnnnnnnnnnnnnnnnnnnnnnnnnnnnnnnnnnnnnnnnnnnnnnnnnnnnnnnnnnnnnnnnnnnnnnnnnn
nnnnnnnnnnnnnnnnnnnnnnnnnnnnnnnnnnnnnnnnnnnnnnnnnnnnnnnnnnnnnnnnnnnnnnnnnnnnnnnn
nnnnnnnnnnnnnnnnnnnnnnnnnnnnnnnnnnnnnnnnnnnnnnnnnnnnnnnnnnnnnnnnnnnnnnnnnnnnnnnn
nnnnnnnnnnnnnnnnnnnnnnnnnnnnnnnnnnnnnnnnnnnnnnnnnnnnnnnnnnnnnnnnnnnnnnnnnnnnnnnn
nnnnnnnnnnnnnnnnnnnnnnnnnnnnnnnnnnnnnnnnnnnnnnnnnnnnnnnnnnnnnnnnnnnnnnnnnnnnnnnn
nnnnnnnnnnnnnnnnnnnnnnnnnnnnnnnnnnnnnnnnnnnnnnnnnnnnnnnnnnnnnnnnnnnnnnnnnnnnnnnn
nnnnnnnnnnnnnnnnnnnnnnnnnnnnnnnnnnnnnnnnnnnnnnnnnnnnnnnnnnnnnnnnnnnnnnnnnnnnnnnn
nnnnnnnnnnnnnnnnnnnnnnnnnnnnnnnnnnnnnnnnnnnnnnnnnnnnnnnnnnnnnnnnnnnnnnnnnnnnnnnn
nnnnnnnnnnnnnnnnnnnnnnnnnnnnnnnnnnnnnnnnnnnnnnnnnnnnnnnnnnnnnnnnnnnnnnnnnnnnnnnn
nnnnnnnnnnnnnnnnnnnnnnnnnnnnnnnnnnnnnnnnnnnnnnnnnnnnnnnnnnnnnnnnnnnnnnnnnnnnnnnn
nnnnnnnnnnnnnnnnnnnnnnnnnnnnnnnnnnnnnnnnnnnnnnnnnnnnnnnnnnnnnnnnnnnnnnnnnnnnnnnn
nnnnnnnnnnnnnnnnnnnnnnnnnnnnnnnnnnnnnnnnnnnnnnnnnnnnnnnnnnnnnnnnnnnnnnnnnnnnnnnn
nnnnnnnnnnnnnnnnnnnnnnnnnnnnnnnnnnnnnnnnnnnnnnnnnnnnnnnnnnnnnnnnnnnnnnnnnnnnnnnn
nnnnnnnnnnnnnnnnnnnnnnnnnnnnnnnnnnnnnnnnnnnnnnnnnnnnnnnnnnnnnnnnnnnnnnnnnnnnnnnn
nnnnnnnnnnnnnnnnnnnnnnnnnnnnnnnnnnnnnnnnnnnnnnnnnnnnnnnnnnnnnnnnnnnnnnnnnnnnnnnn
nnnnnnnnnnnnnnnnnnnnnnnnnnnnnnnnnnnnnnnnnnnnnnnnnnnnnnnnnnnnnnnnnnnnnnnnnnnnnnnn
nnnnnnnnnnnnnnnnnnnnnnnnnnnnnnnnnnnnnnnnnnnnnnnnnnnnnnnnnnnnnnnnnnnnnnnnnnnnnnnn
nnnnnnnnnnnnnnnnnnnnnnnnnnnnnnnnnnnnnnnnnnnnnnnnnnnnnnnnnnnnnnnnnnnnnnnnnnnnnnnn
nnnnnnnnnnnnnnnnnnnnnnnnnnnnnnnnnnnnnnnnnnnnnnnnnnnnnnnnnnnnnnnnnnnnnnnnnnnnnnnn
nnnnnnnnnnnnnnnnnnnnnnnnnnnnnnnnnnnnnnnnnnnnnnnnnnnnnnnnnnnnnnnnnnnnnnnnnnnnnnnn
nnnnnnnnnnnnnnnnnnnnnnnnnnnnnnnnnnnnnnnnnnnnnnnnnnnnnnnnnnnnnnnnnnnnnnnnnnnnnnnn
nnnnnnnnnnnnnnnnnnnnnnnnnnnnnnnnnnnnnnnnnnnnnnnnnnnnnnnnnnnnnnnnnnnnnnnnnnnnnnnn
nnnnnnnnnnnnnnnnnnnnnnnnnnnnnnnnnnnnnnnnnnnnnnnnnnnnnnnnnnnnnnnnnnnnnnnnnnnnnnnn
nnnnnnnnnnnnnnnnnnnnnnnnnnnnnnnnnnnnnnnnnnnnnnnnnnnnnnnnnnnnnnnnnnnnnnnnnnnnnnnn
nnnnnnnnnnnnnnnnnnnnnnnnnnnnnnnnnnnnnnnnnnnnnnnnnnnnnnnnnnnnnnnnnnnnnacacgcctggg
agtggaatgcgtctttaatgtctactatcaatagctactcggcattaggtgaggtgtgagcatcaggggataaagaattc
gaggtgtacgcgacgaacggaaaacccaccggggtcgatgggtttttttcgtttcgcacacaagccgtattcctcaattc
ttattgtctgtaccactttatagagccaaactgtattcgtttgtcatcaacaatgcatccaacaccagccgcagactgtg
cgaggagggattgatttcgaacttagctggcagacctcactagaatgactgtcttctccaagttcggttgccttgggaac
cccactcaaatgctacatgagcttggtcgggcagtggagcgtgcgcggcattggaagtccactttcaagcggcaattctt
cctcgcggcagtttcgctggggaagtgtgagcccggcagccagctggtggtctacaaggatggcgtggagtacatcggca
ccctgcccgcaacagcaaagccgttcctgctcttcggcacgacgtttgtccccagcaggccgcggggggcgccggcgccc
gaggtgggcagcagaggacactgtgaccagtccagctgcagacacttaggcacccccttaaatgtactgctgtttacgca
gaacccccccgtgccagtgaccttgatggagctcacggggtccaagtcaaagcccgagcgggcatgcgactacgtgcggg
agggcggcgccctgctggtgcaggaaatcatggcggggcaagaggggtggctgcaggcagacctgagcggcaaggcaaga
atgctgctggagattgccgcactggagggcgctcccacaccgggcaccctcgcagcaaacaaccccacgtacaactacgc
ggtccgcgcttttgaggatgccgcacaggtgcgaaaggcttcccggtgattacaggtgctgcccaactacggccatgttg
tactgctcctgacccacgtcctccgatagattatgatggccactcacacacttaaccatgcaggagctgaccaacaaggc
cgtggcgcagcagctggcagaggagcgggcgcaggcacagcagctggcagaggcgcaggcgcaggtgcagcagctggcag
aggcgcgggcgcaggcgcagcagctggcagaggcgcaggcgcaggtgcagcagctggcagaggcgcaggcgcaggcgcag
cagctggcagaggcgcaggcgcaggcgccggtggtacaggggtggtcacccgaagaccaacagcctggcggctcggctgg
gcccgcggagtacgtgccggctacagagctcactgaggcgggcagtgatgccggcaccgacacgacacaggacacaaagc
agctcggcgccgccagtacccgcaccagcgagccgcctgcacgtcgcgtacctgcttctttgacccagcagcgtatggct
ggggaggtcagcaacagcggcgcaagtggtgacacatgtgggcgcacggtagcagtcagcggcatagatggcagctcgag
tgggcgcgcaggggccagcagcggcgcagccagtggttcgctgccggtgagtggtcatatgatgtgtgggtgcacggggc
gaggatccggtagcatgcatgcactaactgcacgatccgctctcatgcatacaggcaccaccggccagggcagcgcagag
gagcagtgcgcggttggccgcaccgcgtggtcaacgcaacgtaactggaccggtgagagggcatgcatcccctgacagct
agaacggcgggcggggcagggcggggcggggtggggcggggcggggcggggcggggcggggcggggcggggcgggcgggg
cggggcggggcggggcggggcggggcggggcggggcagggcggggcggggcggggcagggcggggcggggcggggcggct
cttggctttttacgcccacttcagcttatcgtgtatcgctcatgcccttgtgttgtagggccaggagccgattggcgcgc
gccctgccaagaagaagaggcggccgcccagcctggagcagccgcccagcccagaaaggtccgaggatgcggcgccgcct
gctgcccgtgacgaggccaccaccgagatttaccgttgcgaggtcaaggaggtgccacctgcgctgctgtgcggcctggg
ccttgccgccgtgcgtctgccggcaacgcttacaaggctgatcaaccctcgcctgatcgcggagctggcgtcgctggcgg
acaaacgcggagagcagatcttccagcgcatctcagcactgcagggcgtgcaggcggagatccggatgagcgtggggacg
ggccagcgggttcaggtgctgtggaaggacctcgcgggcagcgctgggctcctggcgctctgcgacaaactgcgaccgtt
gctggaggaggtcgtgacagcggcagacccgaagggtgagctggggctgcacctggaggacgccgtgctgctggcgaacc
tgcccggcactcgtccggttgccgagcaggtgccccactacgacatggcgccaggggagcccgggtggttcatcatgctc
gccctccagccggcaagcctgctggtggcgcaggccagccagcacgaggtcctgctgtggggccgcgcgtacaccgcagc
acaggaggcgggccggactgcagctgtgctgaaggacctctgcgccagcaccccccaccggcggctggtgcgcctgcagc
tgccggtgggcgagttgctgttcgtgcactccaacctcgtgcatgcaggcgacgccgggcgactggatggcagctactcc
ctgcggctgcactggttcgtgaagagtgcgaaaacaacgaacaacacccacctgccgcgccagatccacgtggagctcga
gaagcgctttgtgtgatggctcagacacactcaggatgaaggggcggggcggggcggggcggggcggggcggggcggggc
ggggcggggcggggcggggcggggcggggcggggcggggcggggggcggggcggggcagggcggggcggggccgggcggc
ggggcggccacattgggaaggtgaatatgcttgtcaattaggttgtgtgggaaatagaacaggttcatcagtgtggcggc
aagacaaaccaagttgacacgcgctgtcactcgtctgggttctgtctgtgttgcaccctagcattcttacggcttcgtcg
tcagggtaaaagcttgtccccttgacatatgaacagtttgtgtggcgaggttgtcatgaccagggactggagcgagatcg
gagatgggccagggcgggccccctgacacctcagcactgtttagtccagaagttcccggttctaattaagcctacttttt
ggtggtagttgcgacatcattatctgacaccgtgcggaagtgaaggtgggggtgggtgggggcagcagttgtttgtttgc
tgcaatcgcacgtccatggacgcaactctaaactgctggttctacggactgaaactgtgtgagaatcaagaagccactag
caaagcttaaagttacaggaattactatgttggcgggcggccctcctttgggccggccatccgaatcaatcggcctgtcc
gaaatgggccgcccaggcctctgggctgggcgcccagactgcccctcccatccgaacctcccggtccgaacttttcggac
cggcttcggaccagcttcggaccaggttcggacgtcaaaccccggtttcggacgccttggttttccccgagtg
>EnSpm-N8a_cRei#DNA/EnSpm
cactctgggaaccagcctgcttcaggcttgcttcaggcttgcttcaggaaaaagtcacaagttaaggcttcaggatgttt
gcttcaggaaacgactatatcaggaaaaatgccgaagcgcttcatgaagggcctgaagcacgcaccccctgaagcccccc
gtcaggccgtcacccacccccgcaaccagtgttcatgagaggtgtctatagacaccgaactgtgatcccccttaccaccg
tttgactaagcacgcgctccaccaaacctgagcatgcaccgagcagcgcccatgtctccactttctactcctggccatga
cttgatacctgcaagctatgaggtcagtaaatgtgtgagtcatgaagcaaaagcctattaactgtggacagcgacaagca
tgcccgacaccggtcaatacaagtcaggcacaagcaatgcaggccaaacaccatgcaactcaaacccagcaatgcaaagc
agacacctacgacgcatgttgcgagcgggtcccaatgcgtgcgactgcgagccaagtcctcacaaagaactccgtcaaca
caagacaacaagatgaatttagggacatggacgtatacttatcgtctggtaatgtaaggagagccacagccacagtcagc
gacgaaggtgaccgcgttgaccacgttgtagcagctccactggccgttcacaagcagagagctcatttaattgtattcct
gcacagatttaattatcatagaaccgtctaagagtcaagcaaggcagtgtcgggggtgacaagaagaatgctcgctcaag
tatagctagtgggcattcaaataacgtgttagagaatttgttttagtagtaaggtttagaatacaatagagcggactatg
gagcttcagaagttttagagtcagttgctggcttagtcccatgctgcacccatgcgcagccgggcagcctgcaccccgta
attctcacgcacgattggcagagcaggcatgcaatccttgcccaagtgtctggtgcttctcatgtctacggcgctgtgtt
taggaaggcacagcctcctgccgatggtgtaggggccacggaggtgcgtgtgtgcggtgcgtggtcatccatagtggcgg
gttttagggtctgggcacatgtaggggacccaagccatggccccccgcgtttatagttagctggttatagcctatatccc
acaatgcacgagttggggggcgggcaggcccaagctggtggtggcaatgccttgtgtggttggcgtcacccattttggca
tgccccatgccaaaaagggtgacgctcagacgtggggccaccggtgttgtgtcaggcagcttgcaccccgtaattctcac
gcacggcatgcatgccatccttgcccgagtgtctggtgccttctcatgtcgccggcgctgtgtttaggaaggcacagcct
cctgccgatggtgtaggggccacggaggtgcgtgtgtgcggtgcgtggtcatccatagtggcgggttttagggtctgggc
acatgtaggggacccaagccatggccccccgcgtttatagttagctggttatagcctatatcccacaatgcacgagttgg
ggggcgggcaggcccaagctggtggtggcaatgccttgtgtggttggcgtcacccattttggcatgccccatgccaaaaa
gggtgacgctcagacgtggggccaccggtgttgtgtcaggcagcttgcaccccgtaattctcacgcacggcatgcatgcc
atccttgcccgagtgtctggtgccttctcatgtcgccggcgctgtgtttggggaggcacagcctcctgcctgccggtgga
ggcataccgtatgtagcggccagcagatggaggactactcaatmaaactactgtgagcccttgcatgattgtttcacgcc
acactctctgtggacacattgtttacttatacaaagtagctcgtatgatgytggttcgcgaacagcagacattcctgaag
caatgttcctgaagtgaggcatcttacttgagcgaggccgkgcccgccattaaagaactgccatgagagcattaytcgtg
tgcgatcaagttacaaagttccatcattataacatcggagaccagcggttgacgtatggtaggcgaccgtgaatgttgtg
cgcatcctcttctccattctctggcaaaacctgtgataacatatgtgatatgacgaaattacagacaagaaatgcttcag
tgcgctgtacatatatggtgcttccggcctgttggcagtgtcagacctgaagcccccagggggcagttcagtacacctga
agcagccctgaagcagccctgaagcaaaagtcgggttcctgaagccccggccattccccgagtg
>EnSpm-N8b_cRei#DNA/EnSpm
cactctgggaacctagctgcttcaggcttgcttcaggctagcttcaggaaaatgaccctagtcaaggcttcaggatgctt
gcttcagggaagagaccatatcaggaaaacgttgaagcacttcaggaaagggcctgaagcaccgacaccctgaagccctc
tgtcacccgccccgcaaccggtgttcatcagaggtgtctacagacaccgaactgttatccccattgtcatgtcgatcaag
cactctcacctccactgcaccgagcaccacatgcccatgtcctcgtcataacctgaatacctgcaagcctgccgtgtcag
cagctgtgtgagcagtgagcagtgcgcaagcgatgttagagcatcttgactgtggactgcaagccaggcatgcaaaaaca
cccccgagcaagtaggcctcaagtccttgcgaagaattccatccaacaaatgattcagacgcactaagggacatgggcat
atacttagcttgcaagaggcttgaggtcagcgacgaagacgaccgctttgaccgagttgtagccagctccacaggtcgtt
cacaagcacggagcatatctacatttggttatcacaacttcctacatagctttgattattaaagaaccatccagatcaag
gcagcgtccggcagagcgtcgggggtaatgataaaggctcgcccaattattgcttgactgcatatatgtatttacaggga
catgttgaagtaaatatgttgaagaatacagtagtgtgcagcaagtggactccgtctgggacttcagtagctcggtactg
ctgagtcccatgcagcacgccgatgaggcacgcggaagggcaacacccatgcagcctacttcgtttcccgcgcatggcat
gcatgccatccttgcccgagtgtctggtgccttcccatgacgccagcgctgcgtttaggatggaacagcctcgcaccggt
ggtgtaggggggcgtgtgtgtgctgtgtgtggtggtcatcagtagtggcgggttttagggtctgtgcatatgcaggggag
gcaagccatcaccctccagcgttcatagatagctggttatagcctatatcccacaatgcacgagttggggggcgggcagg
cccacgctggtggtggcaatgcctggtgtgggtgccgtcaccctttttggcatgccccatgccaaaaagggtgacgccca
gacgtggggccactggtgttgtgtcaggccgcctgcaccccctaattctcacgcatgacatgcatgccatccttgcccga
gtgtctggtgccttcccatgtcgccggcgctgcgtttaggatggaacagcctcgcaccggtggtgtagggggggcgtgtg
tgtgctgtgtgtggtggtcatcagtagtggcgggttttagggtctgtgcatatgcaggggaggcaagccatcaccctcca
gcgttcatagatagctgattatagcctatatcccacaatgcacgagttggggggcgggcaggcccaagctggtggtggca
atgcctggtgtgggtgccgtcaccctttttggcatgccccatgccaaaaagggtgacgcccagacgtggggccactggtg
ttgtgtcaggccgcctgcaccccctaattctcacgcatgacatgcatgccatccttgcccgagtgtctggtgccttccca
tgtcgccggtgctgcgtttaggatgcagcagcctcgcgccggtggcgggggggtgcaccgttagtgcacaccgtcagccc
ttgatcaatcgatgtatcattttcccacgttggcaccagacaaagtataagcatgtcattgtgcatagaatgtagcaata
ttgatgttggttgattgcaaacagacccctgacctgaagcaatgttcctgaagcgcggcatcttgtgcgaggctgggccc
gacagcaagaaacgtgcccgagagcagcattcatgtactcatttgttacaaagcttcatcacaaagaacatagtgggact
agcggttgatgtacggtgaatgtcgcgcacattctcttgtttcttgccaacacctgtgacagcacaaaatgcaaagacac
aatgcaacaggcagctgcagtaggctgtgcaaatgtcatgcttccggcctgttgccagtgccaaacctgaagcctgaagg
tgacggttcactacacctgaagcagccctgaagcagccctgaagcgaaagtcgggttcctgaagccccggccattccccg
agtg
>EnSpm-N9_cRei#DNA/EnSpm
cactctgggaaaacccacccctaatcttaccggacaatacggtcatctgttaccggacattcaggctaatcggttaccgg
acaatgcgatttaataacgggacaatttgtccggtaaagtagagtccggtagctttcaggcattgtccggtaaggtcgcg
caccaatgtccggtagggtggtgcatgattgtccggtagatttcaagcattgtccggtagctttcaggcattgtctggta
ggtttcaagcaatgtccggtaaggtagtgcaccaatgcccggtagggtagtgcacarttgtccggtaggtttcaagcatt
gtccggtgggtttcaagcattgtccggtaaggtagtgcaccaatgtccggtagccagccgtacccaatccatgccacgcc
agtcacctcgctcggtagctcagtcgctgccactttcctccctacttgtgccactttcacccccatcgtacacctcctcc
tcctccaccttgccccccttgcgtcctcccttcggctttgccgcacactcacggggaatgaagtccttacgggcaagtga
agccctttcaggcatatgaagccctttcacaggaaagtttagcatctttccaggaaccgtttggaagcctcacacccaat
aaagcacactgcacaccacccaatactgcgtcgtcctccgggatccatctagccgcacctgaggccacctgctcctcgat
cgttgacaagttcatacgctcatgcaacactacatcaaacctgttatatgatatctacattaaatatatgcgtgcaaact
ctaatgtgcaacaatgactagccccatcacttgcgtgtctgctggatacaacgcatccgacaaccttgatgcccacctcc
gttccacaccaatctccgtcattggcaccatcatgcccgcctccacctctagtgctggaccagctgctgcccatgctgga
tccttagttgcgcctccactgcctgcttgttggctgtgttgcctggttgcacctgcgtgcacgcggccacacatatacgt
tacagctagtcactcttctccacaaacggcagagacattgcggcccaagtcagggaggcagagtacaagagacaagagca
ctgtgcacgcagggttgccagggaaccaccttacagccacctcagcatctccgtcatgcttcacaccgacttaccctgcc
aactcccaccaacacacacaacgaagcacaaagacagtgtctgtgtgagccaacatgtgtagcggacactcaccgttgct
ggtgaaggtgaacgaagttgcagtcagccagcagtctgggggacgggaaatggcaggggtgggcgccaaggtgtggcggg
acagggcagcgggtgggtatgtgacacggggtcaaggtcttggcaaggtaggcaacaccttacaggcaggcaggtaggca
gcaaacagtcatttgttgaaggcccccccccccccccacacacacacacacagcgtgcgagggtgaacttaacctaagcc
gcctacggccctgcacctatggcaactccctaaacccatctcccattaacacaaccgagaagacaaacattgaagcaaag
ctgatagatacggacacccactcgtaaatcttgcgtgaatggcaccgccgcgcccgcctccacctctagcgccagacagc
tggtgtcacgctggctcctgtatgtagctctgcttccaccggctgcgcctgcacgaacgcgtgcacacacatagacacac
ccagtcaatcgtctgccacaaggtgggcagcaggtgccaatgcacgtcaaggccagccacggacagagtgcttggcagtg
cacggggcctatcacataaggcgcgtctgtacatgtacatgtacatgtgtgtgcgcccacatgttcaccgtaccataccg
ttgctgagcacaatgctggaggtgtagcggcgggccggccagccgtatggtccagaggggacaacaggggttggcaagct
gtggcggggcagggcgtgtgtgagacggggttaaggtaccgtgccgtaagcacaccttcagcgctaataagggaggcagc
agacagtcacgtgttgtaggccggggctcccacaagacaaccccaacacagcgcgagaagctgaacactgtgcacactgg
attgcaaggtaccactaggttcaacgcatcacatcgtcaacctgcggaccaacttgctgactaacttgtggactaacctg
cggactaacctgtggactatggcgtgccgggcgagggtggtgttgactgaacgcgatgttgaatggtgttgttgaggcca
gcgaccgagactcctcagttgaacattgaagcacagctgatagactatgaggcatagtcgttgctctcacgtaatagctg
gcctcagctgacgtctgagcagcgtccaccgagctggtcaacgagctgtcagcagcgcaaggatttgcgtcccaagccag
caaagcagctcctggcatttgaactagccttaatttgtgctcaaaacgcaaattagcaagggggagcagagcgagggaga
gcaacataagtggaacagctgctggaacagcgagctgagctcattctgagacaaaatgcagtgtattgagtataagtaag
ctagtacattgatgaaagttagcatgctatgtctatgggccgctgcttgaagtcaggctcacgaaatgcccatgcagcag
acgcccacacgaaagaattcyagtgaatgaactaacctccatgccgttccaggggtggggttagataacagaattggtta
taacacaaaactagttaatacagtacacaaacaacagcaggatgtatggtacagttgatccggcttgtggctggtgctga
ttgtccggtaagatttgggaaatcgtggcctgcattgtccggtaaggggcgccggggactattgtccggtaggtttcaag
cattgtccggtagggtgcggcacttgtccggtaagtccggtcatatgtccggtagcttttggattgtccggtaactttgt
tttcccagagtg
>EnSpm-N10_cRei#DNA/EnSpm
cactctgggaaaaggggggggkgaaatccccggaaaaacagggggtacttccccggaaaaatcttccccgtatgcttttc
gaagaaagtaggagtttgtacggggaagtccttacggggaagttcttacgggcaagtgaagcccttttacgggaaagttc
agcacccgaacgggaaagtcttgggagctgctaacacacttaggatccacactgtacaccacgcaatactgcgttatcta
cgttatccttttacgacaccggccacacacctgctcctcgttgacaagtccattacgctcatgcaacactacaccaaacc
tcgtatgatgtctgccttatatgtatgcgtgcaaactctaacgtgcaacaatgactagcgccatcacttgcgtgtctgct
gggtacaatgcatccgacaaccttgatgcccacctccaccgcagccgccacatcttcctacgaccaaactccgtccttgg
caccatcatgcccgcctccacccctagtgctgctggaccagctgctgcccatgccggatccttagttgcgcctccactgc
ctgcttgttggctgtgttacatggttgcgcctgcatgcacgcggccacacatatatgttacagctagccacaaacggcag
agacgacaccttgcagccaaagtcagggaggcagcgtataagagacaaaagccctgtgcacgcagggttgccagggaacc
accttacgggcacctcagcatctccgtcatgcttcacaccgatttaccccgccacctcccaccaacacacacaacgacgc
acaaagactgcgtctgtgtatgccaacatgtgttgcggacactcaccgttgctgggcacaatgttggaggtgtagtggca
gtcagccagccgtctgggggacgggtccggagggaaaaagcaggggttgggtgtgcgatgggacagggttgggtaccaag
gtgtggcagggcagggcagcgggcgggtatgtgacacgggattaaggtatcatggcaaggtagccacacatatatgttac
tgctcgtcattcctctgccacaaacggcagagacgacacattgcggccaaggtcagggaggcagcgtataagaggcaaga
gccctgtgcacgcagggttgccagggaatcaccttccggccacctcagcatctccgtcatgcttcacaccgatttacccc
gccacctcccaccaacacacacaacgacgcacaaatactgcgtctatgtatgccaacatgtgtcgcggacactcaccgtt
gctgagcactatgtcggaggtgtagtgcctgtcagccagccgtctgggggaccgatccggaggggaagcagcaggggttg
ggcgccaaggtgtggcggggcagggcagcgggcgggtacatgacacgggatcaaggtatcgtggcaaggtagccatagat
tccaacaccttacaggcaggcaggtaggcagcaaacagtcatttgttgaagcccccctccccccgccacacgcacacaca
tagcgcgaggaggtggacttcagccacctaagccgcctacggcccagcacctacgacaactccctaaacccatctcatta
actcaccccaaagagctcctgaaaccgttcccaagagtgagaggttgaatcctgcacaacacacaacacacgcggggttg
acggggggcgggcgggcggcacgcctgcaacatgtgttcttaacgcatcccattgtcattgcaacctgtcgactaacctg
tggacgaacgtgtgttggttgttgccggtagtgttgcagagccatgttggatggcgatgacgcgggcgaccgagaagaca
aactttgaagcaaagctgatagaaacggacgctgactcgtaaaccttacgtgacagctggcttcagctgacgtctgagca
gcgtcgccgagccggtcaacgagtcagcagcgcgagaattcgcggccccagccagcaaagtagctactgacatttgagct
agtcttaacttgtgttcaaaacgcaaattagcgagggagagcggagcaagggacagcgacataagtaagtgcaacagctg
cagaacagctgagctcttgctgagacaaaatgcagtgtatcaagtataagtaggtactatatttatgtatgctacaatat
ttacgtaagttaacacgcttgttgcttgaagtcaggctcgcgaaaccccatgcagatgctcgccggtcgcctcttccccc
ccccccccgccccgcccccccgcccccccgccccgtttccagtccatcagcctctaccgacttcccaaatcctccctgcc
tacatgcctgttctctggggttcaaggtgtggatgtgacattggtgccgcacctcgtcctacaccaggccccgcccccca
ccaccaccaccaccaccaccacacacacacacatgcgcgtttgtttgccagctgtttgcgcctgacaactcaggtcaccg
gctgcaccagccacacaccccagrcaggccgcgtgattgcccccgaaagagttccggacttccggtgaacctccgtgcag
ttccgggttgggtcgaagtggggtgggatggggtcgactgcgtgcattatgtaacaaaccctaagggccttaatgagctt
gaaattaagggagcctgcacatatgcgagcacaaatccgccagcagcagagacgtgggggttccggggaaccccggctac
gggkaagttttgccccccttccgggaaagttttggccccttacgggaaagttcagcatttttccgggaacggattttttt
ccggggaagaccttttcccagagtg
>EnSpm-N11_cRei#DNA/EnSpm
cactctgggaaaacccacccctaatcttaccggacaatacggtcatctgttaccggacatacaggctaatcggttaccgg
acaatgcgatttaattaagggacaatttgtccggtaaagtagagtccggtagctttcaggcattgtccggtagagtcgcg
caccaatgtccggtagggcagcgccagattgtccggtagatttcaagcattgtccggtaggtttcaggcattgtccggta
ggtttcaagcaatgtccggtaaggtagtgcaccaatgtccggtagggtagtgcacgattgtccggtagatttcaagcaat
gtccggtagctttcaagcaatgtccggtaaggtagcgcaccaatgtccggtagcctagccagcagtacaagcaggacgcg
tcccaccgtcttttgtggtgtctacagacaccgttgcatgtcctgtcattctagtcattcccttgtcatgtagcagcggc
tcccctgcccttgttcaaccctgttcacataccctttttgcttgctcctgggtccctttggctacctcgtcgcgctcctt
tggccccatgcgcctccatgcttgcgcacatatcacctgcatacacagcaccaccagcgttgcaacaggcatggtgacat
gcagcacatgcaccgatgcctagcgcgcagaccaaggttgacatgaggatatggcggccggggaattgtaagcagatatt
tccatgcataagcgattgaaactattaggaccccgtgcgaaagcgcaggcagggcaaacgcatggttgttgaccgtgaca
gcaaaacacgtagacgctttgagctttgagctgatacaatgcgagttctcagtcagaacgttacattatcgggctgtgag
cctgtttggccttgaatcttgtgcaggtcggcgatggtcagcgataaaggcctccactttgaccaagtttgtagcacctc
cgccaacccctcaagcatgctcgcaaccttgtgtctaacatagttgctatgaaatagcatcgtgcagtatcatagagggt
ttgtgaacgtggaacactgcatgccgatatcgcttgcaacggcggtgataggctgtaacagctcagcgatacatttaaca
acttgtaagtattaaatctgtagcgtaaagtatgagtcttatgagagagtcatactaacaagttgagaagctgaatgtag
ggtctctcatgcagcagtgctgccccattgcgcatgccagccagctcccttcccagatctggtaatgccattgctaggac
acataatccaatgtatgcagttatgtcggatgcgggcatggataagatgcatgtgcctgctgctcagatggggccacaca
agcaggccatgcccggaaacacacttccccacagcacacgcacacaggacacgcccccctgggctgcccgcttggagaca
cgcacagctgggcattgtgcagcgttggttcaagtgttgggcgctggttatgtcggatgcgggcatggataagatgcatg
tgcctgctgctcagatggggccacacaagcaggccatgccccgaaacatacttccccacagcacacgcacacaggacacg
ccctgctgggctgcccgcttggagacacgcacagctgggcattgcgcagcgttgctgtgttggtttaagtgttgggcgct
ggttatgtcgtatgcgggcatgtataagaatgcggaagttacagaggggacagtcccagcacccgaagacgccgagccat
cacattaatcacatgctatcagggcccaacttgactccaccaaccccgactttgctgcaaaccctcctgtggacaaagtc
tgtgtgactccgcgcactgtgagtcctagccaggcctcaacccgccagagccccaccgctgtgccttatcgccacaagcc
taggtacagaagtgccgggaaacgtctaggccgcaggacacacgcatagcgcacgcactaaccaggccccgcccagctgc
cgcccaggcccgcccagctgccgcccaggcccgcccagctgccgcccaggcccgcccagctgccgccccagcccccgccc
agctgccgccccagcccccggctcccggttgccgccccaccccccggcacccggctgccgtataaattgcagcaccaaca
tgactctttggcacaccttgacacgcatgtaagccagcttcacgaccaacaagtgcttgcaaggactcaacaacattcac
cgcccactgccccccgccgccagtcgtactacttgctttggtgcacctatcccgcacgccatgcacgccatgctactgcc
caacagaccaagggcatcctgcaatgtagtttactgtccaagcactatccctctacttcccctacttcttggcgttctcc
agctgcttctctgtgcagccaaagctagccggtgtcttgccctcccagcttgttcacctgcggtgttcatagaatgtaat
aaatagtgtgcatgatggggtacgtttcatgctcaggcagtaggcgcctctccagctgggcgggcctgggcggcagctgg
gcggccctgggcggcagctgggcgggcctgggcggcggctgggcggcagctgggcgggcctgggtggcatctgggtgggg
gctgagcgcgcctgggcagagcctggacaagggctgggcaggagccacataacaatgggttaccagcaggaagttaccat
tttatcaaagtttaccgaggttttaccgatcagccaacccataccaatcctgaccgatgctaaccgatgctgaccatcgg
tttatcagggtgaccgcccggtaaccgcccccataccgatcggtttaataggggctggaacggtagggacacgcttcacc
aaaccgggagccctccgcccaagggcatgtcaatgcctgccgcagttcgtgcaggccgtcatgtgctgcaaccagctggc
ccacacacgccagtcccggcagagcaaacaaatccgcaaaagccacttcccacgtgcggccgtcctcacacagcgccggg
ttagcccacaacggcacatgactcacccacgcgcccggctcgggcggcgccacaagagtcaccgtgggcaatttagtcat
ggctttcagcaggcgcacaaacggcttgcccgccggggtgagcgacttatttagcacacggtccaacaaacgcaggggca
ttgccgccgggtgcacctggcgcagccacgctgccacgacccgggtccacgggggcacgtacggcagcagaccacacaca
cccaacacacactgtaccgcgaggccggcttgccgcgctttcacatgcggcaccagcggtaacaggcccgtcacccccac
cgccggaggcagttgcataagttcaatggagaggccaggcgggcgtgcctgggggttggcatcaaactgggccggcgaca
gccggataagatgcatgtgcctgccgctcagatggctggggccacacaagcaggccatatgcccggaaacacacttcccc
acagcacacgcacacaggacacgcccccctgggctgcccgcttggagacacgcacagctgggcgtcacacatgcgttcgc
tcaagcgtgcacacacacacacacacacacacacacacacacacacacacacacaaatgcacaagctcatgctcacgcac
gcacatacacgcacgtcaatacacacacacacacacctcgtgtacacacgagcacacgcatgcacaagcccacacatgca
cacacacacacacacacacacacacacacacacacacacacacacacacacacacacacacacacacacacacacgcaca
cacacacacacaagcccacacayacacacacacacatgctgctgatggccttgttgcttgtcgccccagactcccaactc
ccagcgtcgcccctgacacccaactcagcccccgactcggacgaccgcgtgtgcaaggacacgcctgggagtggaatgcg
tctttgatgtctactatcaatagctactcggcagtgcgtgaggtgtgtgcatcaggggataaagaattcgaggtgtacgc
gacgaacggaaaacccactggaaccggtgggttttttttcgtttcgcacacaagccgtatttctcaattcttattgtacg
taccactttatagagccaaactctattcgtttgtcatcaacaatgcatccaacgccgttccagaagggcctgccgctgcc
gctgccgcccctcctgcacctgtggtcgttcatgttcaccacgttgcccttgctatcggcaaactcaatggagccaccgc
cagacgtgtggaagctgtctctgccagcatagtagtaggactcggacatggctctgccctgtgcaaggatcttgtcgctt
tggtaataacacacaactaattaatacagtacataaactgagcatgctggtgctgttgaaccggcttttcactggtgtgc
atggtgtccggtaagatttggcaaatcgcggcctgcaaatgtccggtaaggggcgccggggactattgtccggtagattt
caggcattgtccggtagggtacggcacttgtccggtaagtctggtcacatgtccggtaggttttggattgtccggtaact
ttgttttcccagagtg
>Mariner-1_cRei#DNA/TcMar
gcagccgtgggcgccgccgcagcagcagtcgccagtggcacaggccgtggcggcgctggaggcggaggcgcggatggagg
aagcctcacctgcacgtgtcgccatgcaggcgcacggcgccaggcaggcgcccatgtcccccacggtatctggcggcagg
gcgggtccagctgcggctgcaggagaggccatggcagaggctgttgatcaggcaccaatgccgcaggcggctgtgcagca
ggcagcgccggcggcgcagcactagccagagttagcggctgaggcgggcgctggaggggccggtggcggtgggggcgcag
gcgaggctggggatgcgaccgggctggcggctgggcagcacgcagtggctaagcaggcggcagccgcaccagaggcggcc
gaggtacagctcgcggcggaaccgcaagttgcgccgcgtgtgcagcgcccggggcacccaacactgctgctgccagagga
ggaggaggcggtggtggtgtcgctagagtatcacaacgatcacgggctgtcagtgtcacggcagcaggtggcgggcctca
tcttcaacatcgtgcgggcgcgcgagcgggaggtaagagcattactgggtggtcacgcgttgcttgcaagcagtgcatgc
agctagctgcaggacgggtgggatggtaatgcgcgatgtcaataaccgctgaccctgcttggtgtcgcttcccgtgccat
cgcaggtaccgactgcctggctgctggccggtcgccccagcaacaagtggtacaagggcttcgagaagcgctggagacac
cgcatccggctgcgcaagtcggacccgctggagcactcccgcctcacgctgtacaaggagcaggtggactccttctacac
cgtcctgcagcgggtgagtttggtgcgcgaggggatcgagaagggatggcgcaggtcgcatgggaggaggggcggtgttc
attggcggctaggcctgtcctcaccgcacacaactggccgtgcgcgatactgttgttgctcccgctgcgaaacaggagga
ggccgagctggcggcggagggcatcagcattaccgcggacatgtgctggaacctggacgagacgtgcttcatgccggacg
ggagcgcaaccaaggtgtatgcgcggcgcggcaggtgagcacctcagcttggttgagcatacggtatgtacgtgtttgaa
agccagagcattttacacccttgcacgcacggcttttcggccttgcttataattgtcccgttgtcccgtacgccctgtag
ccaccagtcatacacccttggcaagaccaaccgcgagagcgtgaccatcctcatcgccatctgcgccgacggcagtcacg
cgccaccgctggtcatcaccaagggcacggacaacaagccgccgcactggtgggcagactgcgccgcggatctggcgggc
accgcctttgagcacgccacttgcgtgcagcaggccaacgcgtacatgaacaatgtcatcttcctgcgatggttccagca
gaagttcctcccatacaccgcggtgctccgcgcggacaagttcgtcatcctcgtcctcgacaacttcgccgcccacgtgc
acgtcgacgtgttggacctcgccgccgccaaccgtgtccacgtcatcggcctgccgccgcacagcactcacgtgctgcag
ccgctggaccgcacatgcatgcactccctcaagctgaactacaccaacaacctgcagagctggcgcatgatccccggcaa
cgagctgcgcaccgtgcggcccaaggacatcatgcacatcctcacgcacgtttgtgccggcggcgcggtggccgagctgc
gcaaggagaagaacgtgaaggtggagtcgccctggtcggtcggcctgagccccaagaacatcacgcagggctttaaggtc
accggcatctggccactggaccccaccgcaactgccgtgtaccgcgcgccgctgccgagcctggaggcggttaaggcggt
tgcagctcaggtggaggcgcgcaaggcggcggcggcggcagcagctgcggccacggcggctgcagctgtcgccacggctg
ctgcagctgcggcgacggctgctgcagccgcggcgacggctgc
>Mariner-N1_cRei#DNA/TcMar
ccgtagtgataaaaaggtttcgggactaatattttcgggacagggtcggataatatatttcaaactattcgggaaattaa
atattcgggacggccagcggcggtaattgcaaatctgatccaaagtttcgggactccgtccggaccgcgtctgggctgtc
tggcctcagccatgcgcggccccactgcatgcacgcccccactataagatttcgcactcctcaagtgagagacagcaaac
cacagccgttctacagccacacagcagacaccatgcccgcatgtgaatatgctgcgctaaacggcgcgtacatggrctta
ggatgctggcgtgccaaaccctgtgccgcgcactgagaccctcatcccctgtaagcgcgcgcagcgcgcgctccgaaaat
atgatgtgatgtggggtgatattatatttcgggacaagagcaattaaataattagttaaataggttcgggactcaacttc
gggacgctctcccgaacttagaaacccgaaacctttttatcactacgg
>Mariner-N2_cRei#DNA/TcMar
ccgtagtgatacaaaggtttcgggttttgaatgttcgggacagggtayaaatatatgttgaaagttattcgggaaattaa
atattcgggacggccgccggcgaaaaatgcaagtctgatccagaatttcgggactcccgccggcagtccggccaggccgc
cttcatgccccggacacgcatgcgaccgtgtgtcgtgcacaatggccccgtggctcaggctttcgtgcacgccaavtgta
atgtacttatcatssmartcctttagtatgwcacttgattgcactccgtgcatcggtgcatggcgcattcgaagtaaggc
cggcgtgctggccggcgtgtggtggtaagacccccttgaccccctccaggcgcgcgcagcgcgcgctccggaaaatagta
tatccgaaaggtgatatttattttcgggaccgagaaggcgaaataattaattaaataggttcgggagcggattcgggacc
gcctcccgaactttgctccccgaaacctttgtatcactacgg
>Mariner-N3_cRei#DNA/TcMar
ccgtagtgttacaaaggtttcgggattaatattttcggggagggagcctaaaatatttrtgaaaatattcgggaaattaa
atattcgggacgcccgccgcggagattttcgagcttgattcgataattcggggcaccgctgaacgcacccggaatggkcc
tgcggcacggcctgtggcccttgtgacagggcgcctctcgtgtrccgttcaccagaaccgcatactcctcatgccattgt
gcatacacagcaccagccacgagccgccagtcaccaccagcttaccccgcctactccccatgcccgcacccacgcttgca
ccccccacccgcacccccaccggcaccccacgcccmcacccccacccacacccccacctgcaccccgcgccctcacccca
cgcccgcaaccctgtgtcyaagttgtagagaaaatttctaagcgaaaatcgctgcatttacgctggtcccatcgccttgc
gtgccgctgtgacccgtccgcaccccccaccccggcgcgcggagcgcgcccgcgaaaaatcaaatttcgtgctgttgata
tttattttcgggaagccagggccattaataattattaaataggttcgggaaacagattcggggcctctccacgaacttag
tttcccgaaacctttgtaacactacgg
>Mariner-N4_cRei#DNA/TcMar
ccgtactgccaaaaaggtttcgttttattaaagttcgggagggctgctaaatattgctggaataaattcgatacttttta
akttcgtgggcggttagggaaaagtawcaactctgatccaaattttcggggacgccaccgcctccgtcaccgccaccgcc
agccatcgtgcgcctgggtagcatcccgccacgcacttgcctacagcaaagcaagtgccctctcattgcaaaccaagccc
actagcaccgccgtgccaccactaaagatgccttcgccagcaactgccagcgcagcgcgccgctgccaatcacgcgcgca
gcacgcgcgcaagctcctcaatgggtgtgtcatcgtcgtccgactcagcgccctcgtgctccaccgtgcctcctcgcagt
ctccccgcactccccccgcgcggcagcgcgcgctacacgggaaattgttgctagtggtatttaatttcgggggaattttc
atktaaataagctgaaattgtttcggcgctcaatttcgtggactgttcacgaactttggatcaccaaacctttttggcag
tacgg
>Mariner-N5_cRei#DNA/TcMar
ccgtagtgctacaaaggtttcggcgttcgaaatttcggcgaggcgttgccgaaatgctggaattattatgatatttttta
atttcggggggccgccggattatttaacaataatgtttttaagttcggcggcccgcccacagccgcccacggaaggggcc
tagcaagcactgcatcaaggggctacccgctactgttccagcagtacggtaccggtgctgtgcaaactggcaacccctgc
tcagctgtcaccgcacacacaccgcacaccgcgcttcccacaccgcacaccgcgctatgaaacccccagcaactcaccca
gcaagcactaattcatctccagcacgctcgtttgggtcgtggtccttcggcagcacaggcatgaaggccctgatggcagt
ttgtttgctcatttttacattcttggtcgattgcgctactttacatacaactagtatatagaaaatatcggttctctgca
gcagagcgactagataagcttaagataaggtcgtgcgtggcgtgccaaacccctccaccccctcccttgcgcgcgcgcgc
gcgcgcgccacgcgggcgaaattgttccgatgatattaattttcggcgatattttgttaaaaataaattgtaattgtttc
ggcgctcaacttcggcagccacccccgaactttgaacgccgaaacctttgtaccactacgg
>Mariner-N6a_cRei#DNA/TcMar
tggctgtgtgcacattatttgacatggtcaggttgcgacatgtcgacatgtgaaatgcgacatacaacattgcgacatac
caagactcgcccacatttgcatagctacgcgtcctggagcycatttaagtaacatctcccagctttgcggcggtgtattg
cgctagcgtagccacaagctcctcccactggccgcaccctacgccacgccaccaccaccgtggcaaccgagacacgtttt
gttgtgtgccacggcgttccacgcttaccagaggcatattgaatgcatgcacaatatgtttggcgggtttggatgcgttt
gggcggtatgtgcattatgtcgcaatgtcgtatgtcgcaattcacatatccacatgtcgcawcctgaccatgtcaaataa
cttgcaagctgcta
>Mariner-N6b_cRei#DNA/TcMar
tggctgtgtgcaaattgtttgacatggccaggttgcgacatgcgacatgtgacatagcaacatacgacataccgacatac
ccagactcgcccacatttgcatagctacgcgtcctggagctcattcaagtaacatctcccagctttgcggcggtgcattg
cgctagcatagccacaagctcctcccactggccgcaccctacgccacgccaccaccaccgtggcaaccgtgacacgtttt
gttgtgtgccacggcgttccacgcttaccagaggcatattgaatgcatccacaatatgtttggcgggtttggatgcgttt
gggcggtatgtgcattatgtcgcaatgtcgtatgtcgcaattcacatgtccacatgtcgcaacctgaccatgtcaaataa
cttgcaagctgcta
>Mariner-N7_cRei#DNA/TcMar
ccgtagtgctataaaggtttgggcgttcgaaattycggaaaggcgcttccgaaatgctggaattaatattatgtttttaa
gtttcggargggcgccagaatgtttgacaatyatgtccttaagttcggcggcctgcccccggccgtggactgagccaacg
gaargggcccccacgcgcttcgaaaccttgcccttgccctgtgtgtttctgcatgcgtaccgtacagcactacggtggta
cgatgcggtaccggtactgtaacctctgcaacccctgaaactgacgtgccagccacgtccggtaaagcagcgcaactgga
tgagcgggagataaggtcaggcacggcgtgtcaaacccgtccaccccttccttgcgcgcgcctgcgcgcgcgccacgctg
gcgaaattggtgcgagtgatattaatttttcggcgaattctttactaaaaartattgtaattgtttcggcgcccaacttc
ggcaaccatcgccgaactttgaacgcccaaacctttatagcactacgg
>Mariner-N8a_cRei#DNA/TcMar
ccgtacctwatcgatatcaccacgcatgtaattaattattttgacagaaaacccgaaataccgcgcacctgagggggggr
tgcggggttctgcacgaattgtttcgggaggggtgcggggttccacagaaatacccatctggggcgtgccgtgccgccga
aatcgccaaatcgtcaaattatccgcgctagtgctacatatayaacgaayaccactacggagtatccattccgacgtact
ctgaggagagcgaggagtcggattagagtgctggggctggggcggtggcggtggtccgtggtggcggcggtggcggttrc
agcacgcgcatggacgayggtstgcagtttcaccactgcgttgcctagcaacattgccccttktrcacgcacacttggga
ccacaaaccacgcagttcacggctgcgtggttctgtaaagttgccacyccgtggggtgcgtggtrcaaaatagaagccgg
tttaggggtgcgtggtgtaaaaataattgtttttttgcaggggtgcgtggtgatcagctaaacgtacgg
>Mariner-N8b_cRei#DNA/TcMar
ccgtacgtttagctgatcaccacgcacccctgcaaaaaaacaattatttttacaccacgcacccctaaaccggcttctat
tttgcaccacgcaccccacggtgtggcaactttacagaaccacgcagccgtgaactgcgtggtttgtggtcccaagtgtg
cgtgtacaaggggctaggcaacgcagtggtgaaactgcacagtgtcgtcaatccatgcgtgctgtaaccgccaccgccac
caccacggaccaccgccaccctccgccactgccccagccccagcactctaatccgactcctcgctctcgtcagagtactg
tggaatggatactccgtagtggtgttcgttatatatgtagcactagcgctggtaatttggcgatttggcgattttggcgg
cacggcacgccccagatgggtatttctgtggaaccccgcacccctcccgaaacaattcgtgcagaaccccgcaccccccc
ctcaggtgcgtggtatttcgggttttctgccaaaataattaattacatgcgtggtgatatggattaggtacgg
>Mariner-N9_cRei#DNA/TcMar
ccgtaccttaaggagatcaccgcgcatgtaattaattaaaatttcccgaatgctgcagtaccgcgcaccccagggggggg
tgcgcggagttgtcataataatcttggagggggtgcgcggtggtgcaaaattacccggatgggcgtgcattcgacgaaaa
atcgctaaaaccccccagtttcgccacctgtgctttatatccatatccatatcgctagaggctaacggcaactgaggcga
ggcgaggagacgtatggtgggttgccagttacaaggcgtctgcactgcgtatgaaatgcgcatgtcttgggtgcgcggaa
gtgtgaaacagccccaagtgggggtgcgcggtgcaaaataattacaattttaggggtgcgcggtgcgaaaataattaaaa
ttttcaggggggtgcgcggtgattgcgtaaaggtacgg
>Mariner-N10a_cRei#DNA/TcMar
ccgtactgccacgctcaattggtgacaccaatttggtgaaaatcaccaatttggtagcagggaacaatgtcgactaggat
ttgccagagcccgtcaccaattcctgtgcaccctgaatccaagtcgggcgaaaacacgcagacaggctgctttggctagt
gacgctattcctatagtatacgcacaatgctcagtgtagccccacggtgtagcccccaaaggccctaagctgcagcttaa
gctgtgggacattggctggatagcgcctgcaagcgcggggcttgtgttgcataccgtacggtatggtgctgcttggtgcg
tggttgtgaagctgagcagcagaagtactgtggtacgttggctggagagcgcctgcaagcgcggggcttgtgttgcagct
gccggggccgaaagcgacgctgggtacgattcggggggtcccatcaccaattctgtgacacgggtgtaattcggcctggc
ttctgccagagcccatcaccaaagtctgtgtcagcctgtttaattccagcgcgatttttttctgtcaccaattataaaat
caccaattgagcgtggcagtacgg
>Mariner-N10b_cRei#DNA/TcMar
ccgtactgccacgctcaattggtgacaccaatttggtgaaaatcaccaatttggtagcagggaacaatgtcgactaggat
ttgccagagcccgtcaccaattcctgtgcactctgaatccaagtcgggcgaaaacacgcaaacaggctgctttggctagt
gacgctattcctatactaagcaatagtcatatagtgtacgcacaatgctcagtgtagcccccaaaggccctaagcagctt
aagctgtgggacattggctggatagcgcctgactgcgcctgcaagcgcggggcttgtgttgcataccgtacggtacggtg
ctgcttggtgcgtggttgtgaagctgagcagcagaagtactgtgggacgttggctggagagcgcctgcaagcgcggggct
tgtgttgcagctgccggggccggagacgctgggtacgattcggggggtcccatcaccaattctgtgacacgggtgcaatt
cggcctggcttctgccagagcccatcaccaaagtctgtgtcagcctgtttaattccaacgcgatttcttactgtcaccaa
ttataaaatcaccaattgagcgtggcagtacgg
>hAT-1_cRei#DNA/hAT
cagggctcctatcttaatgtctccagacattaaacggccattttggccattttccagacaaacggaggggggggttcacg
cacgcttttgaacaaaacaagcggtgtctgaggagaggcaaactctaccatagtgacatatatattttgtrgaaagtgag
ggaatgtcatggtcttttaggagattttcggcgatmtgacgaggatgaaggataccccgatcaartcttcctttttgcag
atgcgcagagccggtgacgaggatttgccggggatgccgcattttcagtcacgcagagttgtcaggggtgcaaagcccgc
tgcaactccttccacagtccatggtccagctaacccgcgcacagtgaagaaaagctgagacgatagaggtcaggaatgaa
cagaagtcagggatggaccccgtgcacgggcggaaccgtggagctgcggaggggttgaagaaaacaggcagggacgaggc
gcgcgggagagggggtatacagcagccttgacagcagcttcgtattggagtgcactgaaccactcgcactcagggcgggg
ctgctgtcaagctcaaccatgctactcctccatgcgtaggggaatcaacaagaacgggacctgggaaaggaccggggaaa
ggaccggggaaaggaccggtgaaaaggaccagggaattgaccgaggaatggggagccatcacgggacattgactaggaca
cagtgatattaagaattcaacatgaaacacattacattctgccgtcggcacacaacaaatggagaagtggggcacaaaat
taggagcaaacgataatgttttcgtgagtagctgcggggctacagtgtcaatagtgttttagtgcatctggaagctgatc
cccgttcagcgacggggtcttcggagcagagtaccgaccgcttactgggtcggctgtaccggcccgtccggccggcgtgt
ggtgacgttctggtcttcttgtggtcccggagcccgttggcccccgacgactcttcctcaacgtgacttttgcacgggtg
ctagaacggtcctctacgctgggcatgcatggggatttgggggtgggttcagctggcgccggattcccatctcaactaga
caccgctcccgactagggggcaagttggcatgcggaggtggggaccgcatgctaccatagtgcgggatatgatggtgcgg
gagatgatgttgttgttgacttgtcctgcgcgccctcctcatgcagaccgaactgtccatccgggcgatgcaagaggcat
gggctggcattgccgggcgtgtgattttggacggttgcatgtgcggcctggtgggcagcggcttggaatgccctgtctgc
ggtttctccgcctaacaacatgcgtgtgtcatggcaaaccttgtactgctagggacgcatgcagggcgtcaagcattctg
gagggcgcgggcgatgcaagaggcatgggctggcattgccgggcgtgtgattttggacggttgcatgtgcggcctggtgg
gcagcggcttggaatgccctgtctgcggtttctccgcctgacaacatgcgtgtgtcatggcaaaccttgtactgctaggg
acgcatgcagggcgtcaagcattctggagggcgcgggcgatgcaagaggcatgggctggcattgccgggcgtgtgatttt
ggacggttgcatgggcggcgtggtgggcagcggcttggaatgccctgtctgcggtttctccgcctaacaacatgcgtgtg
tcatggcaaaccttgtactgctagggacgcatgcagggcgtcaagcattctggagggcgcgggcgatgcaagaggcatgg
gctggcattgctgggcgtgtgattttggacggttgcatgggcggcctggtgggcagcggcttggaatgccctgtctgcgg
tttctccgcctgacaacatgcgtgtgtcatggcaaaccttgtactgctagggacgcatgcagggcgtcaagcattctgga
gggcgcgggcgatgcaagaggcatgggctggcattgccgggcgtgtgattttggacggttgcatgtgcagcctggtgggc
agcggcttggaatgccctgtctgcggtttctccgcctgacaacatgcgtgtgtcatggcaaaccttgtactgctagggac
gcatgcagggcgtcragcattctggagggcgcgggcgatgcaagaggcatgggctggcattgccgggcgtgtgattttgg
acggttgcatgggcggcgtggtgggcagcggcttggaatgccctgtctgcggtttctccgcctgacaacatgcgtgtgtc
atggcaaaccttgtactgctagggacgcatgcagggcgtcaagcattctggagggcgcgggcgatgcaagaggcatgggc
tggcattgccgggcgtgtgattttggacggttgcatgggcggcstggtgggcagcggcttggaatgccctgtctgcggtt
tctccgcctgacaacatgcgtgtgtcatggcaaaccttgtactgctagggacgcatgcagggcgtcaagcattctggagg
gcgcgggcgatgcaagaggcatgggctggcattgctgggcgtgtgattttggacggttgcatgggcggcctggtgggcag
cggcttggaatgccctgtctgcggtttctccgcctgacaacatgcgtgtgtcatggcaaaccttgtactgctagggacgc
atgcagggcgtcaagcattctggagggcgcgggcgatgcaagaggcatgggctggcattgccgggcgtgtgattttggac
ggttgcatgtgcggcctggtgggcagcggcttggaatgccctgtctgcggtttctccgcctgacaacatgcgtgtgtcat
ggcaaaccttgtactgctagggacgcatgcagggcgtcaagcattctggagggcgcgggcgatgcaagaggcatgggctg
gcattgccgggcgtgtgattttggacggttgcatgggcggcgtggtgggcagcggcttggaatgccctgtctgcggtttc
tccgcctgacaacatgcgtgtgtcatggcaaaccttgtactgctagggacgcatgcagggcgtcaagcattctggagggc
gcgggcgatgcaagaggcatgggctggcattgccgggcgtgtgattttggacggttgcatgggcggcgtggtgggcagcg
gcttggaatgccctgtctgcggtttctccgcctgacaacatgcgtgtgtcatggcaaaccttgtactgctagggacgcat
gcagggcgtcaagcattctggagggcgcgggcgatgcaagaggcatgggctggcattgccgggcgtgtgattttggacgg
ttgcatgtgcggcctggtgggcagcggcttggaatgccctgtctgcggtttctccgcctgacaacatgcgtgtgtcatgg
caaaccttgtactgctagggacgcatgcagggcgtcaagcattctggagggcgcgggcgatgcaagaggcatgggctggc
attgccgggcgtgtgattttggacggttgcatgggcggcgtggtgggcagcggcttggaatgccctgtctgcggtttctc
cgcctgacaacatgcgtgtgtcatggcaaaccttgtactgctagggacgcatgcagggcgtcaagcattctggagggcgc
gggcgatgcaagaggcatgggctggcattgccgggcgtgtgattttggacggttgcatgggcggcgtggtgggcagcggc
ttggaatgccctgtctgcggtttctccgcctgacaacatgcgtgtgtcatggcaaaccttgtactgctagggacgcatgc
agggcgtcaagcattctggagggcgcgggcgatgcaagaggcatgggctggcattgctgggcgtgtgattttggacggtt
gcatgtgcggcctggtgggcagcggcttggtatgccgtttccccagcgactccgaagcttccagtgctgtaatcacatgg
tataatgtgttggggcacgcgttctacacgccaggcataccgcatcaaccgacgggccccgtgcggatgggcgcgccgct
gccctgtcccggcttacggctgccagcaacagaggctacattccgcccccaccagcgactccgaagcttccagtgctgta
atcacatggtacaatgtgttggggcacgcgttctacacgccaggcataccgcatcaacctacaggccccgtgcggatggg
cgcgccgcggccctgtccctgtttatggttcctgacattgcctgagcacccagtgcccctgccggcggcagaggctgcat
tccgcccccaccagcgactccgaagcttccagtgctgtaatcacatggtacaatgtgttggggcacgcgttctacacgcc
aggcataccgcatcaaccgacaggccccgtgcggatgggcgcgccgctgccctgtccctgcttacggctgccagcagcag
tggctgcatacggcccacaccagcgactccccaagcttccagcgctgtaatcacatggtaccatgcgtttgcgcgcgcgt
tctacacgccaggcataccgcatcaacctacaggccccgtgcggatgggcgcgccactgccctgtccctgtttacggttc
ctgacatcgcctgagcacccagtgcccctgccggcggcagaggctgcataccgcccccaccagcgactccgaagcttcca
gtgctgtaatcacatggtacaatgtgttggggcacgcgttctacacgccaggcataccgcatcaaccgacaggccccgtg
cggatgggcgcgccactgccctgtccctgcttacggttcctgacatcggctgagcacccagtgcccctgccggcggcaga
ggctgcataccgcccccaccagtgactccccaagctttcagcgctgtaatcacatggtacaatgtgttggggcacgcgtt
ctacacgccaggcataccgcatcaaccgacaagccccgtgcggatgggcgcgccgcggcccggtccctgcttacggctgc
cagcagcagaggctgcatacggcccacaccagcgactccccaagcttccagcgctgtaatcacatggtaccatgtgtttg
cgcgcgcgttctacacgccaggcataccgcatcaacctacaggccccgtgcggatgggcgcgccactgccctgtccctgt
ttacggttcctgacatcgcctgagcacccagtgcccctgccggcggcagaggctgcataccgcccccaccagcgactccg
aagcttccagtgctgtaatcacatggtacaatgtgttggggcacgcgttctacacgccaggcataccgcatcaaccgaca
ggccccgtgcggatgggcgcgccactgccctgtccctgcttacggttcctgacatygcctgagcacccagtgcccctgcc
ggcggcagaggctgcatwccgcccccaccagtgactccccaagctttcagcgctgtaatcacatggtacaatgtgttggg
gcacgcgttctacacgccaggcataccgcatcaaccgacaggccccgtgcggatgggcgcgccgcggcccggtccctgct
tacggctgccagcagcagaggctgcatacggcccccaccagcgactccccaagcttccagcgctgtaatcacatggtacc
atgtgtttgcgcgcgcgttctacacgccaggcataccgcatcaacctacaggccccgtgcggatgggcgcgtcgcggccc
ggtccctgcttacggctcctgacaccgcctgcgcacccagtgcccctcccagcagcagaggctgcataacgctcacacca
tgcgtgttgcagccagcagcaaaggctattgcagcccctttcactccttgaagttcctacaacaagcaggtcctgaaact
ctgagcggcctatgcgtcattccaacaggcctccataacagtgctcaactgaacggactttctatttatgtaaacccatg
gctttcccctgagcatgcgcactgcaattgcccctccgtcttgtctcctccgcacaataccagtcctgctgcattcatac
ttgttgtcgtatggccgccattcttcctgcgcacggtacgcgaggtgtatggcaagtcaaggcgcaatggcggggcagga
agttggaggcatgacacgcaccacaccttgacatttgaacacacgtgacgcatagcatgtgttgcacacgcaagcgtcca
tgaatgcgcgcagcaaacgatatacacgcagacgcagacggagtgaagggaggggactacacgcaagactacacgcaaga
ctacatttaaggcatcctggcgtatcgtacagttgccagacattacctggccgacatcttcaacagcacaatgggccata
atgggtgacgccgttgcaccaatcctgctctcatccgggttgctgacaagcgcagttggctccgtccgtgtcgatgcggt
cggttgccttgccaactccgccccgtgtccgccttgctgcactgcccccatgtagccgaatggatcagtcacatcgtgtt
cattgcgaggtgtactacgcgcacgcttgcatgtcctgggcatgtccatgtccagtatgagaaatctcaagtatggagct
gcttaaagcacattgtgaagtacgtgaaaggaatgagcacatttactgcccgataatttgcgtatcatgctgcatgatcg
ggcttcgcaatcaagaatccaaacttccattatatttgcatgttctcgttactatcacagttgtatacagtatttatctt
ttcttacgcaactctacacagcatgtccacctctaacactccgggcaagaccgccatggcgcctacggcgcgcacctacg
ccgctgtcttagcggcgtcgctgtcgccttcaccttctaccaaggtcactaagaaggctaggattgaaactgcagtgacc
ggcactgtggctttcgcaactgcgggatcccccctgaaggacggggctcaaaagcgcacggagcaggctgctcagcccgc
tgagtcacagatcgtcatggacctgacgaacagtgacgatgaggcgggccccgtgaagacggcgccggttcccaaggccg
tggcaaaggcgcgcaccatcagtgccatgctgatgtcggccgcgcgcggtaagctggtggctgggtgcagaaataatgtg
atcatcaactggaaggccctgtccgttctgggtggcctggtctcaacctgtgcctcccttgccttctccctctcacctct
caggcgctggcactcgcactgtggcgcccaccgccaaggccgcaaagaccgccgcgcccgctgccaagagcgccgtgccc
gcggccgcgcccgctgccaagagcgccgcgcccgctgccaagagcgccgcgcccgctcccgcgcctgctgccaagagcgc
cgcgcccgctgccgagaccagcgccacaccccctgccaagcccgccaccgtaaaggagtcgctcgcggccgccgccggtg
gccctgggtcgtcgattcctgctaccccgccaattgttgatgttgacaacgaaagcgacatggatgacggtgagttagcc
tcatggcctactgccagttcctgtctccttcctgcttcttgcctgctcttcgtgccttcctacgtgctacgtattcgtgc
atgcccttactggcttctgaacaccatgtcgcattgatatgcagttgaggctagcgaagacgatggaaacgacaaggttg
cagacatgggcacgaagcgtggccgcaatgcctgcggccatggcgccatcggtaagcttcgatgcacgagcgtgcgggct
tcttttttacgcatagggcatactggtcacctgctactaaccgagacactccacctgcttgcagattggaataatgaatc
agtgcgtattgcgaagttcgtcaacatcaagaacaccagccgttggaatgggatcgggcacaatttcgtcaggactcctg
agtgcacgttcttgtgccttgcctgcatgaagcaccccggtgcgaaggcctctgtttggaccaagggcggcaacaaagtg
agtgtgcttgcaaccatgtagcctggcaatgcagcgtgtgagccggattaggagagactaggggtgtgcgcatactgcac
gcaagcaagcgcatgcactgcggcgcaccgtctggggtacccatttacagctgcagcctgacagctaagacaggacctgc
tacccagccgcctccccgcatgcttgcgtaagcttgcaaatcccttgtgttctgctgcaggtcatgaacatgactttgtt
caacaagcaccttctctccaagaaccatctggacgttataggcgcggctaagaaccacacgaagatgtccaacattgtcg
agaagcagaaggtcaagctcaacccaacgctgtgcagcctaatccgttcggcctacgcctgcggcaaggatgccatggtg
cgtttgtgagcgcggcgcgtgggcaattgtgcatggcgcacatgtgggcgcggcgcgcgtgcgtgctggtgtgtgttcgt
ttggtgtgttggtgtgtggtggtgtagcaacgtttgtggtgtgttggtgtgtggtggtgtagcaacgtttgtggcacatt
tggtaagcggtactagtgggcgtagtgtgctgtagtgtatgcatacggcatgtacaacaggcatggcgttcggctgcatc
tttatcggctgacacgttacaacgtgcacccttcctgcttgctcgcagcccctgacccactatgtgaagatggtcaaact
ccaggctgcgaactgcgctgactgcaagcatgactgcaaggcgcatacgtgccgaaaatgcgatgcgtccaaggcatgcg
gcagtggtatcactatttccggtccataccacaccgcggagaaagcgtcggaaatgctggcttgcctgtctgaggtaaga
cctgaacatatgcagctgtggcgggagcttacgggattgggttcgtttttggcgtgatggtatgccattgcttggatgct
ggtgctgtccttgtatcataccctcgccaagtataccggtgcgcatgctaacgactgacaacccgcgatctgcgcaggca
atttcagaggaacaactcaagaacatcagggcatctcctgtcatctccatgatgattgatgagtctactgaccgcactgt
ttcgcacaacctggccgtgtacattacatacgtggcgcccgatgacagcatcaagactgagtttctgcaactggaggcaa
tgaacaatggtgccacggccgtgaacatctatgacaggctcaaggaggtgttcacggtgcgttcttaacagtgtgaacac
gtggccttctcgagcagtagattgtgcggttacgcagggacagatcatgcatgtagagccacggacgtgcggacagtgtc
ggctgtgtgtgctgagctgtgtgttctgctcccccgcgtgtgcctgctgcaaccaattacgtacaggagagcaagattga
ttggagtaagcttgtcgccttcaccagtgacggtgccaacgttatggttgggaagcactgtggagtggcgacccgcatca
agacggattggccctgcgtcctgactagccactgcgctgcgcaccgactggctctggcctgtgcggacttcttcaaggag
ttccctgccctggtcaaggtggacaacatgctctctaagatctacaactacgccaagacctcgacaggtgcgcttgggcg
cgctagtggttgttgtgtggcgagttgtgagtgaatggcttctttgatgtattgctgtaacttgtgcacaccgtgtccta
cagtgcgaaccgctgctctgaacgacatgtacaaggaaaggaaggcgaaggcatacaagatcctgaagccgcacacgtaa
gccgcacacgtcgtgccttgctacctgctgacatgtgcgctggtgtgtgggtgtaagtgtgtatgtgggtgtgtggacgg
cggtagcctagcctgtggagtagggtgagacggcttcacaagctgcgtgctacctgctgctgaggctgaggggttgatat
acatcccgcttgcacactgcgcaaacttacgcagggttcggtggctttcccggtctgagtgtgtgaggcggatcaagatt
acctacccgatcctgcttgccttcttcaatgagcggaagaaggacaagaaggatgtggccgcggccgagatttacgagtg
gctcaggtgtgtggatgccctgggatgtcaggaatgcaagcgtgtgcaagtaggcgtgggcgcgcactcgtgctctagtg
cgtatgtccgctgcatgtgtgtccgtgactgcgttcctgtcttggactaaaacgcgatcactaccgcatgctatttcaca
cctgcaggcaggtggacaacctcctgctcatcacctgcattgacggagttctggctgcaacagcggaattgagcaagtgg
ttccagcagagtgatctcgccctcgttgacgtgcatcagtacctggaactagggctacggcacctgatcaacgcctacac
ctaccacaaggagggcgagacgtcgaacgcacctccatcctttacggcacccatccaggccctgatcaaggaccttgcag
cgaaggatggcgtgttccacggccaccagatggtgctgacaacccctcccacgacgatcgcgcctgccaccaccaccacc
gccaccacgacagcggagtctgacagcgacaatgacggctctgacaccaacactgacacgacagcggagtctggcagcga
cgatgatgacacggcacctacggcaccgagctgggcggctttccctcagactctattccgcagcaagcttgctctcagca
gcatggtcaagaagctggttgagaacatcaaaatgcgattccccgctgatgtctcagtggctgcaaagtttggggtgctg
ggcccccgtgcattggctgctgattccggtgtgccgaagtatggcgaggaagaggtggccgctttggcacagcactttaa
gcccgtcttgggtgatgattgcctgttggcagttgaccagtgggtgatggctcgggcgcgcctgattgcagtggcaaagg
agcagaagaagagtggtgatgttatgaaggcgaggccgttctatgagaggctcttgtcgtggctgtctggcatgggccgt
gagctcactgtcctggtgcagattatgcttgtgctgcagccatctacggcagaagttgagcgtggcttcagcgcgatgaa
tgacatcaagacgcctggccgggcaagcatgaagcttggcacccttgacgtactgatgcgtgtgcgccttgtgggcccac
caattgcgtaccagcagcggcctgtggctggtgtctcccttgccccgtatgctgagtttgatgcaacgctgctggggcct
gcagttcagaagttcgctgcaaagcttggccgcgtgccccagcgcagcagccacaacgcccgcccgtcccgtgtgaagca
tcgtgtgtgtgagattgatgtcaaggcacttctgaaggaggctgaggaggaggccgttcagaatgtggatgtctcgtgct
aataatttggcatacgaacgtttgaattctttgaaagcggtccatctagcaaatacatacccgatacgattgtgtatgat
tgaaacgttgaaagaagggacgatagtgtattggggattcgatgcacgagggtgtgtgccgacgtgtgaagatgactaaa
ctggaagcggttaggccgcgatggcgctctgcctgtgtgtatgtgcggtagaactgtgactggtcatggctttggccccg
gcacttcggtgacagcaagcagttagcaggtatagcatgtacgccgcgcaggcaagcgaaggctcagagttgcttgggga
aacgcgctgcgacatgcctgtgcatatgatcgcatttggacttgttcattagtgttgcactgcgtgaaacagatacaaaa
gccgccgtttacagttgcgaaaaagcgaaattgcaacatgtcaagatgtctagacattttacatggcttccacaaaggca
ctttgtctagacaaaaaaatcgtggatttgggggcctgtttgtctacccccttgacaaaaatttccgctccagaggccag
gaatgtctgggtcaagacattcccccgcaaacaagatacgacccctg
>hAT-2_cRei#DNA/hAT
cagtgcccgtatcatgtagatggctttaggcccccggcgtctacacagcgtagatggcccttgaaaatacatctacgctg
tgtagatagagcttgtgcgtgcatctacaccccaaaaaattttcttttggggggcaagccccccaaacccccctggatca
ccgtgtgtgtttggatcctgatcgcctggaatgactgcaaaacagaaataacaatacaacatcctgtgcatcatactgta
atatgattagctatggatagcgatcaaaacgcgccggctgctgagccgggctcgccatcagggtcgagtgatgttgtgat
tatcgaggaggcaggaggcaggaaatggtgggtcgaggttcatcgcaaggcaattgctgcgaccagggccctggtcgcag
ccatcagcccccaaaagaggaagagcagcctcacggcgaacgctccaaagccggctgcggcgcgacctgctcagaagccg
caaccggctgcaccgaagccggctgaggcgaagctggctgaggcgaagccggctgaggcgaagccggctggggcgcctgc
tgccactccgccgtctgcgcgcgagtcggcagccaagaagaatctcagcgagcagttcagcaattccgtgcagggtaagc
gtaaagtattctcagtaactattttggtgatattgtccatattagtcctagttgcgcagttgtcgacggcgttgtgttct
acacttctctcgcccgcagaccccgcgacgccgcaggaggtggtggtccttgacgacacggaggatgacgacgacaagga
ggaggatctgctggcgatgctgacgggtgagctgggttcttcgggccggcgtttcgcgcgcctgggattggtgggcggcg
ttggttgccgggttggcgatcgattgctgactttttgttgccgtgaaattgaaagtacattgcgcgtttatgcgcaggtg
ataccgccgcggaggagaagtggcccgaggagacacgggcgcgcgccatcgccagactgcagccccagcttgctggatac
ccggatgtgattatcaccaggaagtacaccctgcagtgcgggctctgcatcagcgtgtttggcctcaccacggacaagaa
catggtcctgcagtggacctccgagggcggcgtcaagcggatcaccatggcgaatttgcgtgagcacttcgacagcgtgg
cgcacaagcgcgcagccaacaagaagggccaaaaggtaggtagggagagacgggaatgggccaaaagggctagaaggttc
agatgacaggaagggccaggagggagggagggagggagggagggagggagggagggagggagggagggaggagcggggcg
cggagggagcaggggaggagcgggtgcattgtacccggtacgtgctcccctaagtcctaactttgtacatcggctgcgcc
caatgccctcctaaagccgattgtggagttcctcgctatcaaggtcaagaagctggacagtgacgctacggatgtggagg
tgctgtccatggagcccctgatgccggcgctcttccgctcggccttccacctcgccaagttgcaccgggtacgtatttag
gctaatgtatcggtggattcggggtggagggcggggcagggcggggcgtgggcgcgggcgtgggcgtgggcgtgggcgtg
ggcgcgggcgcgggcgctgacccttctgtttctgcctacctgccttctttgcagcccttctcggacttcccggacatcct
gcgcctgcacgcgtccaacggcacgccgggcatcgtgttcggcggcccctacgagtccgacaccgccgttgtcgacatgg
tggattgcatgtcgtacgcgctggaggcacagatgaaggtggagctggagaacgcgcgagccatcacggtcctggtggac
gagtccactgatcgtggccgcagccacaacctggccgtgtacgtgtcttacgtggggcctggcttccgtgtttactgccg
gttcctcaagctggtccagctgggcagcaactgcgacgcaggcgcgctggagagcaagctgctcgatgccctgaaggtgc
gcgagtgccccgggtgggggcacaatggggctacaatcgggcttcgggtagtttaaggcacaacccccggtgttaaggcg
gtcccttcacttgtaatccgcatcgttaaggcggcgttcaggcggaagttgttggtgctgacctttgtttcattctgctg
cagggtttcaacgtcgacctgaccaagctgttcggcttcaccagcgatggtgccagcgtcatgaccggcgaccagaccgg
cctgtcggctaggatgcagctgcacaacccgttcatgctccggtgcgtgtgcttggcgcacaagctcgcactgtgtgtcg
ccaacgtgttcgccacctttcccgagctggtgaagctggacgccaccatcaccaccatcaccggctacttcgccttctcc
tgcaaccgcaaggcccgccttgacgagctgctggaggcgctggaggaggaggtcctgaccgtgctgcaggtgcacaagta
agcaaccttcggcagatagttacgttcactgactgcacggggaatcggtgctctctgtgcggtggctttgttgaaattgg
atgcccgtttattagctgtctcagccatgctgattatgcatttgcatgatgcagggtccgctggctgtcccgcgagcgcg
tggttacgcggctgctcaagctgtacgacccgctgctggactacttcaaggaggaggctgaggcgaacgagaagggcgcg
caggagatctacgacacactgcggtgagttggctgggggatgagagttgaggggaacggcatgggttgtcagcatgaaga
gcgcggcaagcacggcttgaagggtgcgtgtttgagggtggacggctcacgttattgtgtgtatcagtccgcgtgctttc
tgcttaccgctgtgcccaacccttgcggcagggaggtgaccaacatactccatctgcactgcgttggggaggtgctgacg
gtggtgtccgggctgaccaaggtgctgcaaagccgcgagctgtcctacctggacatcgaggcccaggtgctgaccacgct
ggaggtcctggagcgcgagtacaccaccggcaagatgctgaaggacggcccctttgcgcgccttgtttcagagctgcggg
gcgccaacggcctgtaccgcggcaagcactggatctcggtcaatggtgtggaggacggccccaacgagtcgttcgcaatc
accagaatcggcctactcgaggtgcggtccactatcaagatcgtgacggccatcaacgatgacgtgcgtgggcgcctgct
cggtgttgtggacgtcgccaagcacttcagaatgttcgaccccaaccagatggccgccatcgcctccaccccggcagagg
gcttgtacggtgacattgagctggagcagctgctggattggtacggcatcgcgcacgatgggcaccctgctgttgtggac
gcccagcagtgccggaccgagtggctgaaggcgcggcggaacctgctgcgtgcggctcaggcggccaagagggttgtggt
ggccaaggcggaggaggaggccaagaaggcgcccctggccaagaaggctgtagccgcggcggcaggcaagacggccgcac
cgcctgcgacggccgcaccgcctgctgtggctgcaccgcctgctgcggccgcaccgcctgctgcggccgcgaacgtgcgc
atccctacgcgcgatttctgggcgctacagctgtacaacctcgagcagacgtcgcccgctctcagcttgctagtaaacat
catgctggtgctgcaggccaccagcgtggaggtggagcgcggcttcagcacccagaacttgatcaagaccaagcagcgaa
ccagccttaccatgcagaaccttgacgcgctcatgcgcgtcagcctgctgggtccggagctgggcgactactcggacttc
aacgggaacttgctggtgccctcgctgaggcgctggttcgacaagaagaatcgctgcccagcgcggagctgccacgggcc
gcggaccgggcagcaggcggagggggaggggcgcggttaggggtagggacagcgggaggggcaggggcaggggcacgggt
ggggagaggggcagcgggaggtgcaggtgcagggagcggggaagtgggagcggcaggtgcgcggctatgttgagggcatg
gttgcgaaggctttgtacaaggacagaaactggcttttaggatgcggactgcggcttttaggatgcggactaacggcgtt
tagggaactctgtgtgaatattgagatgcatgcgcaaacaggcaagctaggataggctcaagaatctcacacacgtctgg
cttcccgtctgttcgcgttcacgttcagcaagcagtttgattagcgtttgctgtcgccacgattattttaccgtaccgac
gtgaaggtcgaagagtttgggggtcttgcccgcggcgacacagcctgcatgcgtccatcccaaacattcccctaagactt
caatgcttatagcacatggtacgcgccgttgggcaggagttctacatgtatacaaccctgcggaacatgtggcttttgcc
gtctatcctgctacgggcacccgcctgtcccattcgccttgcccgcggcgacacagcctgcatgcgtccatcccaaacat
tcccctaagacttcaatgcttatagcacatggtacgcgccgttgggcaggagttctacatgtatacaaccctgcggaaca
tgtggcttttgccgtctatcctgctacgggcacccgcctgtcccattcgccttgcccgcggcgacacagcctgcatgcgt
ccatcccaaacattcccctaagacttcaatgcttatagcacatggtacgcgccgttgggcaggagttctacatgtataca
accctgcggaacatgtggcttttgccgtctatcctgctacgggcacccgcctgtcccattcgccttgcccgcggcgacac
agcctgcatgcgtccatcccaaacattcccctaagacttcaatgcttatagcacatggtacgcgccgttgggcaggagtt
ctacatgtatacaaccctgcggaacatgtggcttttgccgtctatcctgctacgggcacccgcctgtcccattcgccttg
cccgcggcgacacagcctgcatgcgtccatcccaaacattcccctaagacttcaatgcttatagcacatggtacgcgccg
ttgggcaggagttctacatgtatacaaccctgcggaacatgtggcttttgccgtctatcctgctacgggcacccgcctgt
cccattcgccttgcccgcggcgacacagcctgcatgcgtccatcccaaacattcccctaagacttcaatgcttatagcac
atggtacgcgccgttgggcaggagttctacacgcagcgcggtcctggcggctggaaaggcctgggtggaggccgtgccat
ctgagtgccatccgcgtgccatctgtcctgaaagtctgcacggaagtcgagaagacgaactcgacacagcgacagtcatt
aacatataatcattcgtgtgctggaagtaaatacgtccacacgctgtctgctgcgcaagctgtcacccgacaatgtttac
agcctcttttggcttgcgaacagctgtttcagtgtcataacatgctcatcagtacatctaatgtagctctgggtacattg
gaggccttgcagccatggaacggacttggaacgcacttgaaattgtggacatctcaccgcccttaacggtctatgcatac
acacctggacaatggcctgcttattggatggtctatgcatacacaccgacacactggcttggttcttggatggtctatgc
gtacacaccggcataccggctggcttggtcgatgcatggttgcaccgtgctctgcaccgtgctcgcgtgctttcccgcgg
ctggtgtcaagcccgcaggtggtggcgcgctgtgtgcctggcctacccccaaggcccaccgtgctcgcgccctttcccgc
ggctggtgtcaagcctgcaggtggtgactcgctrtgtgcctggcctacgccccaaggcccaccgtgctcgcgcgctttcc
cgcggctggtgtcaagcytgcaggtggtgrcgcgctgtgtgcctggcctacgccccaaggcccaccgtgctcgcgccctt
tcccgcggctggtgtcaagcccgcaggtggtggcgcgctgtgtgcctggcctacccccaaggcccaccgtgctcgcgccc
tttcccgcggctggtgtcaagcctgcaggtggtgacgcgccgtgtgcctggcctacgccccaaggcccaccgtgctcgcg
ccctttcccgcggctggtgtcaagcttgcaggtggtggcgcgctatgtgcctggcctacgccccaaggcccactgtgctc
gcgccctttcccgcggctggtgtcaagcctgcaggtggtggcgcgctgtgtgcctggcctacgccccaaggcccaccgtg
ctcgcgccctttcccgcggctggtgtcaagcctgcaggtggtgacgcgctgtgtgcctggcctacgccccaaggcccacc
gtgctcgcgccctttcccgcggctggtgtcaagcctgcaggtggtgacgcgctgtgtgcctggcctacgccccaaggccc
accgtgctcgcgccctttcccgcggctggtgtcaagcttgcaggtggtggcgcgctatgtgcctggcctacgccccaagg
cccactgtgctcgcgtgctttcccggggctggtgtcaagcccgcaggtggtggcgcgctgtgtgcctggcctacgcccca
aggcccaccgtgctcgcgccctttcccgcggctggtgtcaagcctgcaggtggtgacgcgctgtgtgcctggcctacgcc
ccaaggcccaccgtgctcgcgccctttcccgcggctggtgtcaagcctgcaggtggtgacgcgctgtgtgcctggcctac
gccccaaggcccaccgtgctcgcgccctttcccgcggctggtgtcaagcccgcaggtggtggcgcgctatgtgcctggcc
tacgccccaaggcccactgtgctcgcgccctttcccgcggctggtgtcaagcctgcaggtggtgacgcgctgtgtgcctg
gcctacgccccaaggcccaccgtgctcgcgccctttcccgcggctggtgtcaagcttgcaggtggtggcgcgctgtgtgc
ctggcctacgccccaaggcccaccgtgctcgcgccctttcccgcggctggtgtcaagcccgcaggtggtggcgcgctgtg
tgcctggcctacgccccaaggcccactgtgctcgcgccctttcccgcggctggtgtcgagcccgcaggtggtggcgcgct
gtgtgcctggcctacccccaaggcccaccgtgctcgcgccctttcccgcggctggtgtcaagcctgcaggtggtgacgcg
ccgtgtgcctggcctacgccccaaggcccactgtgctcgcgccctttcccgcggctgctgtgcctggctgagtgaagatg
catgctggtgtgttgacgcgttccgcgtgttgactgtctcaggccgctcccgcatcactgtaatgtttggggggtatcgg
taactccagctctaagggactcgaagtctggcccgggcactcctccgaaacaagatacgcagagttgagggcaggcgtgg
gcaccggcgacgacggcggccagggcccgttgggggccaccgccgccactccgccattgcgcgcgcgaacctgtgaaccc
caacttgaaactccaacccgtatttcagctcggcatgcgtgccaacagatcatgcatcgctgtcggcgcgcccatccccc
cccggccgcccgcttcagccccgtctccaccgcacgacttcctcttgccccataannnnnnnnnnnnnnnnnnnnnnnnn
nnnnnnnnnnnnnnnnnnnnnnnnnnnnnnnnnnnnnnnnnnnnnnnnnnnnnnnnnnnnnnngccccataaaaactgac
atcatgatgtccacaccgcgctgctccaggctgacctcctccgggctgggcggctccattcaaaacaagaggcattacca
aatcaagaggcatcgggcccgcgaatcccgttccacgcgacgatgccacctaggttcagcgggtggcaacgttggtgctc
ttgcgcttatttggctgccgttgctgttgctgcatactattatttacattgttcatgttccacccccttgcgagaccatt
cacgcgattcctttgcgacgtcggccccccgcccccccccccccgcccccccgccccccgcgcctgtgccttgcaaacaa
actccccgcgccttccccccgccccccgcgccgcacggcggctctaaaagtgcacggacacagaagtgaagtgaaggaca
cagaagtgaagtgaaggaagtggaagtgaaagtgaaaaaatgtcggattcgtacctgagcgccagcgtagatgagcaaaa
cttcccatcttcactgcgtagatgcggtgccacgaatccgcagaatttcacctgcaatctgaagatgcactttccaaaaa
tcctaaaatctatctaccaaaaagcggaaattttcaaaatttctacagtgtagatggaagatacgggcactg
>hAT-3_cRei#DNA/hAT
ctgggtccctcaggaatacccgctaccgaaatcgaaaatagtcaaccgctctgggtccctacactaccgaaaccgctcta
gaagccacatgtggggcccgaagggcccgcggaaacgggcccgaaacatgattgactacctcgtttcgctgctagtagtt
gcctccgcactcgctgtaatccttctattgatgggtaggcacaaagcaccaacatctagggctggcagggccatagtgga
gaaggaaattgaggctcgcaaacagtcgcggatcactgacttgctgagcggagctacgcgccctagacctcacaccatgg
acccggggacaattatgcatactggagcctacggagctgacgaaccggcgacagcggctggtgatcacgctggcgggcaa
aacgtgacgcaaggtaaggacacctcgccaagcgctgatcgcgcaatctgcagaccttcaaatgtttgttgatgtcccgc
aggtctccccggggggcttgcagtccccggtccggcgcctgaccccgtcctggccccttcccctcgcggcacttcacccg
cagctgccccgcccgcaccgacaacagcgcaaccgccggctgctgcaccagctccaactctgccaggtagaatagtgttt
ccttgtgttggggaatgtgggcttgggctgacacgtcccgggctggcgcggcttgcgaggttgtggccacgtacttactc
tgcgcgcacgtggtggcgcaggcgtgtcgccgtccaactcgcccctcaagaagaagcagcgacaacgaaaagccgccccg
actgctgccgccccgaccgctgccgctccgactgctgccgccgctcctgctgcgacatccccgaagccagctccggcccc
ggcagagctcatccctgacgcagccgacgccgccctgccagaaccgccgcttctcaaccccgacccaccacccaccaacg
cagcccccggcccgcagcctccaccccgtcgccctcccgctcctgagatagcaccatcaccgtcaccagcacatgtgacg
gctgctgctcccccacctcctcccccgccccctcccgcacctcctctggcacctgtgaagccgccaaggacccgccaacc
caaggctccagtacgtgagctacccccaggctgcctcccacgtcccgaggttgatggcgaggacaagctgcagattgtcc
aggctggtggtcgcgagttcacgatgtgggcgtactggcctgggggccagaaagcggtcgctgcgtgctggatctgcgag
cactacaagggcgactatccccacatcaagcgcacattctgggaccgctccgcgttcgttgggcatcaaaagaccgacag
ccatcagtcggcgtgccagcgacgtgcagaagaccttaagcagcaatctgcgaatgacgcgctgaacctgaccgacttgg
ccgacgaggccctgatggcgctgtttggcaacacgtacgtcatccactactacagcatgcccttcactcacgtcacgcct
atcaaccacctgatgcattggctcaaggtgcgcgcatgggcggggtgggcggtgtgatcgtgggaaggacgcgcgcgtgc
cgcaagccgctgttcccttcagcccatatcttatcctcttccttgccctatctccgcacatcaggttcccaacatcacca
acctgtacaacgatccgcgcgctctggggcgcttctctgcatgcatgctgcaagtgtaccgggagcagcaggacgcgcgc
ctgcgtgacgccaccttcatcgccgtgcagatggacgaggctaccgacattgcgggtgagtggtgacgagatgcattcta
ctgcctgggcggggcttgctcgtgatggctatggctgtgagcgcgagcgctgtgctagggtgggcccactgcattgttgc
gccgtgaatgcttgccgtgagcgcttccctcacccgtccccattcctccccatccgcatgcatgcaggtgaatcacatgc
cgccatctgcgtatcctacgacgagcccaaaaccggcagcatcaacgatgagtttttcggcctcgtcaagctgtcgggat
ggacgggcagcaagctgttcagcgctctgtcgggtgctttctcccagcgcaatgtcgatctggccggcaagctgtcgtcc
ttctctggcgacggctgcgcggccattgcctcggagaagaagggtgtgtttggtcacctgcggcgtgaggtcaacagcgt
gtgcttcggtgtgcactgcacaagccaccggttcgcgctcgccctgaaggacgtcgcctcccacaagaacaccagtgcga
cactcaagagcgtgctgaagggtgttgatgcgtgcatccgcggtgcgcactccctcttctcgaagtcagccaagcgtgtg
gaggagttcaaggcgctggccgccacctacgccgcgctggtcaagaagcccaagatcttcgtaacatcgcgatggtccag
ccgttacaactgcatccgcgacgctgtgccgcagcttggtctgttcttggactacgtgggcaagaacgtctcgggcacca
aacccgccaccgcccaacctgtcgccgcccaacccgccaccaacaacaacacccggccggccgcgccgccccctgccgcc
gccgccgccaccaccatccgcaccgtccagccccaggccctgaccaccgccatccctgttgtgcaccctccggcggttgc
tactgctgcacaccgcgcgcgccagcagcatgtgaccagccccgctgccttcaacctgaccaaccctgccgccctgctac
agctcatggcgaaccaggctgctccggcggggcagtacggccttgcccagcagcagctactgcaggagcagctggttcgg
cagcagctactgtaccagcagcaacagctgctgctgcagcaacaacaccagcaccagctgcaactgttgcagcagcgggc
ggcgcagcagcaacaccaggcgctaccgcagcagctgcccatgcccccacccccgccggcgccgcggcctccccctgctc
ctccagtgcccaatggcgacgacagcgacgaggactacgagcccagcgaggtgccaagcgatgacgactacattagtgaa
gatgagtacgagtctgattatgacgagcgggataccgcagcggagggcaagaagtttaaggaggtgtacaccaacaccat
gcagtactacacgctagctttctttcatttcatgtgtgacgcgcttgcgcaaaccgatgcagtttttaagttgatgcagg
tagagcaattcaaatttagcgatgtgccgcgcacgctggagagtgtgcgcataagcctgcaaaatgccttcgtaaaggta
aacccgggggcctacttcaccccggctttgaaagctttcttcgttgccatgcgcgagtctgggttcactagttataaagg
ccacaagctcacggaggtgcccacaaatgaatctgctagcataagtgttcacaggctttttgtcgagttcgtagagcaat
tactgtcacacgtgtcacggcgtttcccagatgcgcctttcctggcagcacttgcattgtttgatccagtagagtatcca
gcagatataaaagaagttgccgcatgggcagcgccgcactgggatgccattaccgagtatttcaagaagcacgcgccatc
ggggtggcagggtgtcgatgtcgatgcggcgtttgtgcagtgggcttcacgggcggtagagtggatgcatggaaagcgtg
aaagtgccataaaaaatcgtgagaagttcattaggttctacgtgaagcagcgggaattgctagcatcattactgtcggaa
ggcattcagtttgcgggagatgagcccaccggcgcggaggcggtggaagagttaagcagatcgaagtgcgagcggcctaa
gcaccacttaaatattctactgcgggagattcacaccgggctgggctccacatgtgatgctttcatcaagctcatgatct
tttgcacgctgattaagcccacgtctgtcatgtgtgagcgggtgttctccctgcgcacggtggttaaaaccaaccgccgt
gcacgcctgtcgcccattcgcctagctgagtgcctgtttctaaagttcaatacgtctggcaatttatttacggagcaagg
tgtgctgcaggctgccatgactcggtacaaggcgaaaaccgacatgcaactgtacacagatacggcgagcaaggttgaga
accagctgtgcaagccacaatttagccgtgtgcagcgcagtgtggtgtgatggaagctggcgtggcgttgtgggagtgac
aatagtcttggccgttgatggtatagggcaagggatgcaaaggaacccaatttgttacattagccttggcgggctgtggc
tggctgtgagagagacagagtagcagtgcaagactgcagcctcgagggagagtggctctcccccgtgcagagaatcacat
gtaagcgttgatgcccttgaatgcccttgcgaaatgctacaatttgagcacc
>hAT-4_cRei#DNA/hAT
cagggatgggggcggaagtccgcctattccgcacggtcttttcgcatgtgttttcgcacgcttttcgcctagacccttgc
tttcgcacatcggcggaaatctgcggaaatccatgcggaaaagcgcgcgtgcatgggcgaagggccttttcgccatctcg
ttttcctttgctttggatgcatgatcaacgaaccccaacttgtcatagggtctttgagtgtactacggcgtccaacaaca
aaacaaagtagtccctagccgtcctgtcgcccacatgtcggccgacagcaagggcaagggcgtgaagggaaggccagaag
ccgagatcaacgtttattttgatagtgttggtcctactagtgggtccagcaaccgcaaggcgaagaagtgcaagctgtgc
ggcgacaatttcccagccagtcgttctgcggcgctgaacctcgagaagcacatcgcgaacgcgtgtcgtcaggcgccttc
cgcggcgaaggtccacgcttataagctgatcgcggatcgcaacaagcgcggcgtgcctgatgatgacgatgacgcccagc
gccggcgcagcgacagtggctccgctgctgggcctgggccgagcagcaagcggcaagcgatcggggagctcctggcaact
gcaacaagcaagcagcagtcgagcatcgacaccttcgccttcaagcgggttcgccctgaggcgtctcgttcgtgcgacgc
gaagctgttgcgggcgctgatcatgtcgcacgtgccgttcaacatcgtcgagaacccctactggctggacttcctcaacg
acttcaagtacacgcccgccagtaagcattggcgggcgggcgggccctctctgagtatgcggccttatgcatgctgacta
acacactttcttagacttgcttaacgattgttagtccttccgccctggggccccacgtcgcgctccgccctgaccctccc
ctcccctccccgcgccccgtcacccaccacttccctcgcaccctaggccgccggaccatctctgacgacgtgctttgcag
cgagtatgcggggctgtggctggagttccaggagaagctgctgaaggaggaaatgctaggagtctgcatggacggctgga
cgaccgtgagcaaggactccgtctacgccgtcaccgtcgtgtgctgcagcactcgcaagcggtacctgtacaagctgtac
gactggtcggccgacagccacacggcggagttcttggcaggtgagaggctgaggacataatttgtgggatgccgaaatct
ggtgggccttgtgcggccccttccacggcggggccgattgtgccgattgtttgcctgttgcattcgttgttcccgttgcg
tcatgtatgtttgtccgtactgtgcaggcaagctggaggagatcatcgcggagctggacaggagcgccgtgctggatgag
aacggcaacgtggccagggacaagaacggcgcgccaatcaccacagctgcgaagaaggtggcgtggctcatcacggacaa
cgcctccaactgccgtgccgcccgcgacctgattgtggcgcggcacccacacatttcggagatgcggtaagcagttggca
ggttggcgggcgggcaggggggggcgggcgggcagggggccgggccgggcaggcgagcgagtaggcgggcacgcgttgga
cgaacatatcggttggcttggtggtcaggatggagcattgcgcccccgcgtccatcaactaatgcgctttctgtgtggct
gcataacaggtgccagatgcacggcttcaacctgggcatgcagtcggccctgtcccatcccttcttcgccttgctgcttg
gcaaggtgcagcgggtggtgacgctcttccgtgcttcccatctgctgcaccgtctgctggccttggaggctgtgcagatg
aacatcaacaccaccacggtcaagacctccaacaagacgcgcttcacctccatcgtcatctgcctgcggtcggtgcgcga
cctgtggcctgctctgcgggcggtgctgttcaagcacaagaacctgctgaagaagagcgccggcggcaaggtggtgatca
agatcctgtcggaagagaagctcgaggaggacatcgcattcacctgcgagatgctggagccgtgggagcaggtgatcatg
gccatccaggcggatgattctgccgcaggggacgtgacgcggtactgggcgtacctcgcagcgcagctgggccgcataac
tctcaagttcgagcggggtgagttcgtggcttctgttcgtgcctacctgcatgtgtgtaatcctgtgtgccgcgggtaat
cctgtatgccagcgtggtttgtgcatggtgcatgcctgtttgcatggtgtgtgtgcatagtgtatccgtgtgttcgttaa
cgcttttgcctcgtgatgcctcttacacagaggtcgcgctgcacctgatctcggcgttcaacgcacgggtcaaggagctg
aacctgccactcagccgccttgccctgttcctggacccgcgctacaagggccacgccaactaccagcactcgcatgctga
caccaagacgctcaaagagcaggtaatcgtttcaggcgcacgcgtgtacagtactccatatgtgcttatgtcactggaat
gcttgctaaatgtttatagctgtatggcaggaactgtacttacctatcctctactccgctgcaggcgtgtttggtggcta
cccgtgccatgaaggcgcttggcaaggccgacgcggagatcaaggaggtgctggtgaagctggacatcgagatggacgag
tacgccacggctgctgcctaccgcactcggcccgtcgacaacagtctgcgagcggccgtgctgtggtgggagacgaagcc
cgccacctacgtccaggccatcgcgctcctcctgctgggtgtgccgccgacagccgcgtttgtggagcgcgttttcagcg
agctgggcaacatccacacggacgggcgcaaccgcttggccatcgacaagctggacatgatggccttcgtgcggacgtac
ctgaagcaggagcagccgaacgggccgcagcttgcgcaggagaagctggagacccggcgcctgcagtacagcagggagcg
gccggctgcagctgcagctgctgcagagctggccgctgccacaccgcccgcttctgtggccgcttctgtggccgcctctg
cggcctcgccggtgctgccgccacaacaggaagccgcaggcccctctacacgcccgccgctggcgccgcgcccctcacca
gctacgcccatcaccagcagcccggtggcatcagctgaggcgggcgatggtgctgcatgcgaggaggctgaggacatgtt
cactgccgaggagcttgaggcgttcctaacgatgaagtaccaggaggaggcgtcagagctgcaacaagacatgcagcagc
ttggctccattgtgaacgccatcgcaccgctcccagcccagccgccgcaacaggcgccgccgccgccgccgcagcagcag
cagcagcagcagcagcagctgccgtacagcggcgcggcaggcgtgcaggtgcagcaggacccggcccaggaggaggcttt
ccggagggttgaggtcgagggcctgcggcgagcaatcaacgccgcgctcacccagtcgttcggctggttcaatttcgacc
aggacccgctgcagcccaactacggggcggctccgctggcccggggcttcggtgcattcaagcgttgaggggcgctggat
acgtccgggtagaccgagtcgttagcagggttggatgttgggggattagggggtaggggttacggggaaggacgcgttgg
gggtttgcggggaggggcagatggattgggagggcggaaagacagacatgtcagcaaacaggcgagttagatgtagcaca
ggaccgttgtagtgaccgcccgggggggggggggggcggggttgcagataccagcccaaactaagcggggggtgggggtg
ggcacaaggggaggagcctgcagtgttgcctccagtgttgccgtgtctcttggtgcgtgtagagtaacggtagtgtctgg
tacatgcatacggtgtgttggtagccaagatgtgacaaagctaattagtgatggagagtgggtgcggtgcggtggtacag
gtcaaagcggcaggttggtgaaggtaaatagtgtgcagcttagacccgatttgcaagacatgagcgcgcggctgtgaata
cactggagttactgtaccgcgacgttgttgatccattgccaggctgcaatgtatccagagagaggtatccggagaactga
acatgtgagtgccgtgtgattgagctgcacgccttccctcgaggactcagacagcgctacgggcgaaggtgcatgtcaag
ggtgcatgcgcaccttgcagacactgggcgccctgcagacgcagccggacacgcaaagcagggtagtgaagcacgcggca
cgttgaagccagtaggcaagcacatgtctgcgcccagcgaaacgttctgtcgctgccaccgcccccaacacctgcctgat
tacaatgccgccaactcttgctgaacagggcacggattgacacagctgtttcaccaaaaggcagccctgttgctgattac
aaggctcccaccgccaacacctgccatacagggcacggattgataggctgtgcggcattcagaaccatccttacggccgt
cggcattcagaaacatgtatgatggtgtttaaaaacaccttgcttctatcccattttcaaagacgcaggcaccaccacgc
cccgtcaactgcaggtggtggtgctgatgcggccgctggctgaactccctgcctgctgccgcagattctgttgcagatta
tagagctcccgcccccaacacctgcctgattacaatgccgccaactcttgctgaacagggcacggattgacacagctgtt
tcaccaaaaggcagccctgttgctgattacaaggctcccaccgccaacacctgccatacagggcacggattgataggccg
tgcggcattcaaaaccatcgttacggccgtcggcattcagaaacatgtatgatggtgtttaaaaacaccttgcttctatc
ccattttcaaagacgcaggcaccaccacgccccgccaactgcaggtggtgctgatgcggccgctggctgcactccctgcc
tgctgccgccgccgcgagctgtccacgccgccacacgcaagcccacgctactcctgcggcgtcaccacacaccctcacgc
gcgcaggtatcgctaggcgccgtgcaggcaccaccacgccccgccaactgcaggtggtgctgatgcggccgctggctgca
ctccctgcctgctgccgccgccgcgagctgtccacgccgccacacgcaagcccacgctactcctgcggcgtcaccacaca
ccctcacgcgcgcaggtatcgctaggcgccgtgcaggcaccaccacgccccgccaactgcaggtggtgctgatgcggccg
ctggctgcactccctgcctgctgccgccgccgcgggatgtccacgccctcacacgcaagcccacgctgcccctgcggcgt
caccacacaccctcacgcgcgcaggtatcgctaggcgccgtgcaggcaccaccacgcaccgccaactgcaggtggtgctg
atgcggccgctggctgcactccctgcctgctgccgccgccgcgagctgtccacgccgccgcacgcaagcccacgctactc
ctgcggcgtcgtcacacgccctcaagtgcgcaggcgtcgctaggcgccgtgcaggcaccaccacgccccgccaactgcag
gtggtgctgatgcggccgctggctgcactccctgcctgctgccgccgccgcgagctgtccacgccgccacacgcaagccc
acgctactcctgcggcgtcaccacacaccctcacgcgcgcaggtatcgctaggcgccgtgcaggcaccaccacgccccgc
caactgcaggtggtgctgatgcggccgctggctgcactccctgcctgctgccgccgccgcgggatgtccacgccgccaca
cgcaagcccacgctgcccctgcggcgtcgtcacacaccctcatgcgcgcaggtatcgctaggcgccgtgcaggcaccacc
acgccccgccaactgcaggtggtgctgatgcggccgctggctgcactccctgcctgctgccgccgccgcgagctgtccac
gccaccacacgcaagcccacgctgcgcctgcggcgtcgtcacacgccctcaagtgcgcaggcgtcgctaggcgccgtgca
ggcaccaccacgccccgccaactgcaggtggtgctgatgcggccgctggctgcactccctgcctgctgccgccgccgcga
gctgtccacgccgccacacgcaagcccacgctgcgcctgcggcgtcgtcacacaccctcaagtgcgcaggcgtcgctagg
cgccgtgcaggcaccaccacgccccgccaactgcaggtggtgctgatgcggccgctggctgcactccctgcctgctgccg
ccgccgcgggatgtccacgccgccacacgcaagcccacgctgcccctgcggcgtcgtcacacaccctcatgcgcgcaggt
atcgctaggcgccgtgcaggcaccaccacgccccgccaactgcaggtggtgctgatgcggccgctggctgcactccctgc
ctgctgccgccgccgcgagctgtccacgccaccacacgcaagcccacgctgcgcctgcggcgtcgtcacacgccctcaag
tgcgcaggcgtcgctaggcgccgtgcaggcaccaccacgccccgccaactgcaggtggtgctgatgcggccgctggctgc
actccctgcctgctgccgccgccgcgagctgtccacgccgccacacgcaagcccacgctgcgcctgcggcgtcgtcacac
accctcaagtgcgcaggcgtcgctaggcgccgtgcaggcaccaccacgccccgccaactgcaggtggtgctgatgcggcc
gctggctgcactccctgcctgctgccgccgccgcgggatgtccacgccgccacacgcaagcccacgctgcgcctgcggcg
tcgtcacacgccctcaagtgcgcaggcgtcgctaggcgccgtgcaggcaccaccacgccccgccaactgcaggtggtgct
gatgcggccgctggctgcactccctgcctgctgccgccgccgcgagctgtccacgccgccacacgcaagcccacgctact
cctgcggcgtcaccacacaccctcatgcgcgcaggtatcgctaggcgccgtgcaggcaccaccacgccccgccaactgca
ggtggtgctgatgcggccgctggctgcactccctgcctgctgccgccgccgcgggatgtccacgccgccacacgcaagcc
cacgctgcgcctgcggcgtcgtcacacgccctcatgcgcgcaggtatcgctaggcgccgtgcaggcaccaccacgccccg
ccaactgcaggtggtgctgatgcggccgctggctgcactccctgcctgctgccgccgccgcgagctgtccacgccgccac
acgcaagcccacgctgcgcctgcggcgtcgtcacacgccctcaagtgcgcaggcgtcgctaggcgccgtgcaggcaccac
cacgccccgccaactgcaggtggtgctggtgcggccgctggctgcactccctgcctgctgccgccgccgcgagctgtcca
cgccgccacacgcaagcccacgctgcgcctgcggcgtcgtcacacgccctcaagtgcgcaggcgtcgctaggcgccgtgc
aggcaccaccacgccccgccaactgcaggtggtgctgatgcggccgctggctgcactccctgcctgctgccgccgccgcg
ggatgtccacgccaccgccgggggctgcggcgccaccaggccccggcagcccccggcagccgcaggtgccgctaattttg
ccgttagttgtgtttcctgcctgcagctgccaaccataacagtctacgctgctgcacggaggcctacgcagcgcccgtgg
tgccaaaccgcgttgccgggtatcgccagcccctgcgcaggccccggtcatgctgacgggcccttacccctaagccgagc
tacttgcatattcagctgcacttaagcgttctgagcattacgccttaagtcaattactcgcaagcgttgaggaaaaagtt
gaggattcgatttccatggatgtgcgaaagtcgctgtgcgatattgcaggcgcctgatgcgaaatatttctgcaacccat
gcgtgcggaaatctcaaaaaattttcgcccgcctgcggcgggccatcaaatcgcccccatccctg
>hAT-N1_cRei#DNA/hAT
cagtgtttccaaaagcttatacaaggtattagcgttatagtaccccacgggtacctgcctgctcaagacattttacttcc
agtacccgggggccgaaggccccgtctccccttcgtagggggggttcgggggggcggaagcccccccggaattttttttc
acgaccataccaaaaaacactgttttgagtgaattgcatgcgtttaagtcttgccacatcgtcctgtcttgcttccaaat
cttgagtatcagccagcccgaaacagtttccgccccgctacatgcagcttcctgcgtcagtccgcacacccacattaacc
acaactactaagtgcattaatcagcagccccgccacagcttagtccgcccagcggaactcggcactgtcacgccagtgct
tcagggctgccgcgtacgggaagtccgacacagagaaccaccgctgcgccatcatgcgcacagccaggcacaggtgccgc
tgctccagccggttgcgctgcttgttcttgattgcccaagctcttatccttavccttaggggccatatctactgtatgaa
tgtaatacgcatagcaagtagtatttgcggcggggcccgggtagtatagggtccggcggattaaatttttggtacccgtg
tgggtactcgaggccccaataattagtttccagtacccgcgtcaatttcggcgaattattttctcagtacccgaatgggt
actagtacccggttttggaaacactg
>hAT-N2_cRei#DNA/hAT
cagggctcctatcttaatgtctccagacattaattggccattttggccgtttcctagacattcctcccgggggctaatgt
ctggggcgagactttgttggcccgggtttggggcgggttttgtccgaattcctatggagaagcccccaaaccgccatgtg
cccagacaaaagacggcggccacccggccgtttttgtctggagctagacattaccccgaaaacaagatacgacccctg
>hAT-N3_cRei#DNA/hAT
cagggttgcgtagttcgtagtacgcgtactatgtactacgtactgtactacgtactgtacgctgccctcgtcggctagta
cgttggaaaatacgttgtgctggggaaaccagcggggtgggccgtggcagcgccgtggctgggcgaggggcgcgaggggt
gctggaaaggatgtccgtcgaagttcgcgaaccatggctgctctccgcactgcagctgtgttttcttataacaatatgag
cataataagttgaaggaaattccgctagaagactatggccgcgcaaatccaaattcacaccgattcgggcatggtgcggg
cacgcgtgtcgtgtttgcgtcggctttccccccggatttcctggcccagcgtattatgcaccgtattttaacgtactgta
ctagaaatcctagtacgctgtattaatacgcgtattatggagagagggtcgcgtactaggcaaccctg
>hAT-N4_cRei#DNA/hAT
cagcgctcgtatcttccttcgttcggaacgaaatttgcccaaaaaggcctctggcggacgaaatttttttgatcttgact
tggaatttcggccaaaacgcacgggatcttggggggtctttcggcaaacagacgaagacatttttgggatttcggccact
tttggccaaggacagggggttccagcggctactccacggccgaaacctgcgtggcatatggtaagaaggctcaaagggct
gtatctatgggtgttgacggcgggagacaggggttcccctggcgggagagtgaggttgggtcggcgggaagcaggggagg
agtgggcgtgtcgtgtcggtgtcgacatcgtgcgggtcgggggcggagcccccggaaaaattttgggggtgaacgaagcg
gcggcagcctgtttcgtcaactaaacgaagccattttaaggaattcggccactgacgccgcccctgccttcgtaagatac
gagcgctg
>hAT-N5a_cRei#DNA/hAT
cagtgctcgtatcttccttcttttcgacagaaatttgcccaaaaatgcctccggcggaagaaatttttgattcttgtggc
caaaaatctgtggaaacgcttcaggtttggaggggtctttctgagattcgcagaagacattttagggcgtttctgtcact
tgtccgggcccaaggcaagggtgactgaggttccccaggaaactctatctacggccgtgtcctgctggcaccgtgggggc
acaccaagatagggcagccttctactaggggagtcattacgtgggtgggtgagcgtgatgagcgtgggagagggcgctgg
ggtttggcgtggggatgggccacgttttgccatggagccatagagccggtgctttttcagcaacgtagtgttaacgtggc
aacagcaacctcaccccgcacgctgtaacaggggcacatcccgtgcggcggaatattttgctgtgccggagccgaaacgt
gggctgggggcaacagcaacctcaccccgcatgctgtaacagcggcacatgcggtgcggcggaatattttgctgtgccgg
agccggaacgtgggctgggggcaacagcaacctcaccccgcatgctgtaacagtggcacatgccgtgcggcggaatattt
tgctgtgccggagccgaaacgtgggctgggggcaacagcaacctcaccccgcacgctgtaacagggcacatcccgtgcgg
cggaatattttgctgtgccggagccggaacgtgggctgggggcaacagcaacctcaccccgcatgctgtaacaggggcac
atcccgtgcggcggaatattttgctgtgccggagccggaacgtgggctgggggcaacagcaaccttaccccgcacgctgt
aagtttgtgtggtgtggagtttctgttttgagatggatgcacggcacgaatgggagattgagagattgctgacacggcct
gccacacccctggcttgacacgaaccgtgcataggtcgggggcggagcccccggaaaatttttgggatgaaagatgcggc
ggcagcgggtttctgaaaattaaagatgccctatttcggaaatctgtcactggcgccgcacctgccttcttaagatacga
gcactg
>hAT-N5b_cRei#DNA/hAT
cagtgctcgtatcttccttcttttcgacagaaatttgcccaaaaaagcctccggcggaagaaatttttgattcttgtggc
caaaaatctgtgaaaacgcttcagattttgaggggtctttctgagaatcgcagaagacattttggggcgtttctgtcact
tgtccgggcccaaggcaagggtgactgaggttccccaggataatctacggccgtgtcctgctggtaccatgggggcacac
caagataggtcagccttctaccaggggagtcatgccgtgggtgagtgagcatgatgagcatgggtgagggcgctggggtt
tggcgtggggatgggccacgatttgccatggagccatggagccggtgcttttttcagcaacgtagtgttaacgtggcaac
agcaacctcaccccgcacgctgtaacaatggcacatcccgtgcggcggaatattttgctgtgccggagccggaacgtggg
ctgggggcaacagcaacctcaccccgcacgctgtaacagtggcgcatgccgtgcggcggaatattttgctgtgccggagc
cgaaacgtgggctgggggcaacagcaacctcaccccgcacgctgtaacaatggcgcatgccgtgcggcggaatattttgc
tgtgccggagccggaacgtgggctgggggcaacagcaacctcatcccgcacgctgtatggcgcatgccgtgcggcggaat
attttgctgtgccggagccggaacgtgggctgggggcaactgcagccgcatttggcacgctgcaacaggacaaccttgtt
tggcagtacaccggatgctcagtaccagccatggcgtgcccctggccacccccctggcctgacacgaaccgtgcataggt
cgggggcggagcccccggaaaaattttggggaacaaagatgcggcggcagcgggtttctgaaaatcaaagatgccttttt
ccggaaatctgtcactggcgccgcacctgccttcttaagatacgagcactg
>hAT-N6_cRei#DNA/hAT
cagggttgcacagtactcagtacgtgttagtacgtactagtacgtactgagtactagtacgcctctcctgggtctcagta
cggcgcaaaatacgccaggggggcggggggcgggggtgtgggggtcgccggcgggtgccggtggccggtggtcgtgccgt
gtcaatgcgtcggtggcacagtgcagtggcgagaggcaacatagacgcaacataggcaacgtcttaagcataatatgatt
ctgtgtgtgtagttgctcacaaccaaaagcctgatatcagtgacacgatggccgatgcgatgcgcgaaccgagcctgccc
tattggatacgcgcaatggagctctggatggataaacttgatggccaaacagtaggcaaaacaggctgcgcagttgtcac
tccgctcatttctcgacatttaataacaagtatgcgtttccaacagcatagcgagctgtaacggcctcgagtatggtcat
gtatagtaggatacagggaaggatactaaggaggaacacggagagcgaaatttgcaatgggaccgggcataggctgcatg
ggacgtactatagcacgtactaacccttgctcgccggcgtattataagtgaattatggtgtattgtactagaaagctgtg
tactgcgtattaatacgcgtattataagaaaatggctagtacagtgcaaccctg
>hAT-N7_cRei#DNA/hAT
cagtgtttcggcaagtttttagggcctttactttcctagtgcacgggtgggcattkgggtgcggtgactttaatttccaa
tgcccaccagggggcgcagcccccccacctcgtacggggggtccggggggcgggagccccccggaaaattttttcactat
gggtatcaaaatacgcgtattttcgtatgtcatgccctagtcctcgagcagcgtttgtgctagccgacaaggcatcacgc
atgcgtgcgcacgccacacatcttctcttcatactgccacaccgcaactgatgagtctttccccatcctgccgtgtgccc
atccgggcgtgcccgtcgccccggccccgccggtccggsccggccccggcgcgcccctctcccttcctggcgcgtgcacc
gggccggggattttgcaggatgggtgggcacttgaggggtcagggaattattttttatagtgcccaccgggcactggggc
tccaggcatttaattttccggtgcccgccctccgggcccgacttatttttccagtgcccacgtgggcactaatgcccacc
tcccgaaacactg
>hAT-N8a_cRei#DNA/hAT
cagtgctcgtatcttccatctacgctgtagaaatttgccccaaatccgccgaaggcggagaaattttttggggtttgggg
ccgcgcatctacggagtgtagacgttttgggcggatttggcggtatcttagacagggagcgtagatgttttgggggtttg
gggggcgtgcccctagggaaaattttctgggcgtagatggcgcgggaggggtcatctacgctgtgtagacgccgggggcc
taaagccatctacaagataccggcactg
>hAT-N8b_cRei#DNA/hAT
cagtgctcgtatcttccatctacactgtagaaatctgcccaaaatccgccgaaggcggagaaaaatttttgggtttgggt
gccgcgcatctacgcaggtgtagacgtttttggccggttttggcgcaaaaatgggggaagcgtagacgttttggggggct
tgggggcttaagtgtagatgccgcggtcagggtcatctacgcatgtgtagatgccgggtgcctgagggcatctacaagat
acgagcactg
>Novosib-1_cRei#DNA/Novosib 
caacccgggttcactagggggcgtgcccatacacaagcctccgtccaaactgcaatacttccacatacactaatttaggt
catacaaacactatatcgactctcagaactgctctgggtcgtggtttgaccgatacgagtgcacatggattgcgaagaat
gcttatgtgcgtatcttaacctcaatggaaagctcgtacctaactattactgtgctcgatgtgcgaaaacagtgaatcct
tcgcgttcaggcaaccgggcttgcaaatgtcaaagatttagctgcgttcccgacgcgtttgacgcacgtgttctagcgat
agtaaaagagcagactggagctgacgctgcaacagttcggctccataacaaatgcgagaaagagctccaggtgctgctgg
tggagctgcagagcgccaaggagaacgcgcggacccgggcccaagcggttgccctcgcagctgtgcccgatccgcgggcg
ttggcaatgccgggagctgcagagaaggctgcgcggctggtactggaggcggcggcggcaggtgcggtgtaaccatgtgt
gaaggtggggccgtgtttgtgacgcctcatgcccatgtctcacccaaggtctcaccccacagcgccccgtcccaacccca
cagagcctgcagcgagcaagcgcccggctcctcgtgctgtgctcggtgatatcaccaacggccctgtcgctgccagcacg
ccgcctgcctgcctgccgctgccacttggggcccagcatgaagaggagcagcttgacacgagtggcggtgagtttatgca
tgagtgcccctgtgggtcaggggctcgacccgagaacaagcgttggaaggctacagtgaacgatcagcggtacttctgtg
gttgatgcattcacgcaggccctggcacggagtctgctggcgcactgcctgccgcaccagctgctgacggcacctcgccg
ccgccgcctacacccgcggcaacgactgcgcccgcaaccatgcccacgaccgtgcctgtagacgtaggcgcggaggtgga
tgtggttgcggtggcgggagtggcggcagctgaaccagcgtcgcctccagttccgccagcagcagccacagtgactgctg
ccgacaccctgtcgcagcctaccagccaagggcgccggctgtacggcgtgagcttatggaggggtcgcttcaaggcgcgc
gtcacgctggggcgccaggagtacaacctgctgaccaccaaggaccagtgggtggcggcggcggctgtgaacagcttccg
cgcgcggctgctagagctggaccccgctggttgcggcatcagcagccggaccacggaccacggacggcgagcacttctcc
cttaccaacagctccgggcctgaccccagcaaccggctgcagctgcttcggcaggtggagactacagcagcagaggagcg
ggcgagcaggcaggtgggaacaggcggcaaggcggcggctctgaaggcgctctggggctgctacgcagccgccttcacgc
ccctgccggtggaccccttcatccttcaggcggcggcaccaatgatgccgctgctgcgtggcgttcgtctgcgcacggtc
cgcaacagcagcaagccgttgctgtgcgcggcgccactgccagggccggggccgcagttggggccggggaaggtgcagaa
gaagaagcgaccggccagcaagcgcaaaccgcgaaatgccaaggcgctggaagcagcaccggcgcctgctcttgtggtgg
gcgccacagcgcgtcccaggcgcaacgtgcgacagccggaatggctccgggaggcagcgactgctcgggaagaccgagag
gaggatgagtcggagccgcactcggagcaggaggatgcatcggagggcgaagaggtgcagggcgtgctgccaaccgtcgc
ggcagctgacgtggcgctggacgagggacagcgctgtcagctctgctacagtgcagcgagtgatgacagccagctccaca
gcaccatgctgctatgtggggacgagcagtgtacgcgtggctgcaacgcgggctaccacattggttgccttgcagcctgc
ctgccgtacgaccagcgtcagtgcctcacgtccgtcccggagggtgactggctgtgcccccagtgcgtcagggctggcac
gggcgccgaaccggagcctggggcggcgccaggcggcggccctgctgccgctgaggccggcggcggggctggcacgggcg
ccgaaccggagcctggggcggcgccgggcggcggccctgctgccgctgaggccggcggcggggctggcacgggcaccgaa
ccggagcctggggcggcgccgggcggcggccctgctgccgctgaggccggcggcggggctggcacgggcgccgaaccgga
gcctggggcggcgccgggcggcggccctgctgccgctgaggccggcggcggggctggcacgggcgccgaaccggagcctg
gggcggcgccgggcggcggccctgctgccgctgaggccggcggcggggctggcacgggcgccgaaccggagcctggggcg
gcgccgggcggcggccctgctgccgctgaggccggcggcggggcggcggaaggtgccggcggcggggctggcgcggggga
tgcagcagcggcagtcgaggccatcgctgccactgcccgccgcaagtggtttggccgtgtactgctgtgccgggacctgc
gtgggggtgccgcttatgctgcaagcatccagggcatcccgcacctggagcagcagcgccagcgatttctcaaacttgcg
gaggcgtttccagaaacgcgtgttgtggacccgctggaggagctgatcagagaggtgcgggccgacccggcagccgcgga
gcggccgccatctatgacggacccggtgctgcatgagcgcatctcgtgcttcatgcaaaagagcggcggcggtggcggca
gcgacatggacatgctggacgcggaggcagctgcccttgtcgctgtcgtgccagtgacggagggccagcgcgtggtcggg
cacctgctgcagtgcatgcgcggcacatctgtgccgcagctggcaaccgctgcacagctggagcgtggctactgggcctt
ccggctcacacacggccagtggcctagccggctgcggcctgcacaggcgcttgccaccatgaacagcgccgtcgcacagg
agcagcaccacgcaaaggcagccgcactcaagcgcacgggcgtcgatttctctctggcacactcgcacttccggtcgggt
aaggcagccaatctgattgacgagccccataagctcaagacggctgctaagtcgcaagcccagggcagcatcttcccgcc
gggtgcgtcactggaggtcatgcaggacattgcggccctgcggccctgcggcttcaccggcagcgcgcggccagggccca
tgcgaggcggtaatcctgggccaacagaaccaccgcgcacaggcgagctcggcatggacagctgcgtggtgcaggcggtg
ctgcagcagctggtgcaggactggcaggagacgccggtgatgcagcggaggcagaagttcatggacgaggaccccaaggt
gctgctggccatagcccagggccgcacggacacgcagtccgttgcgtgcgcacaggcgctcctaggcagccggctgctgg
cgacagcgctgcgggacaggggcttcacgcgggaggccctatggatggagacgcttatcggcgccttccgtgcctgggat
gaggcgcagctggacccactggagcgcgccatgcgcaacgagctgcgctacttcctgatcagccgctgcctgggcaactc
gtggtcggtcgtcggcggcagctgcagccacgtgtgcggcctgagcctggccaacgccgcctcgttcctgaacaacacgg
acgcgcgactgcatgtgctggaaaacatgcggccgcaggatcgtgagcacctcaacgagcgcgccatcagcacggatgct
aacgagggccacttcgcctgcatcaccgggccaggtggtcagaagccgtcagtcatggtgctgcagggccgcgagcgccg
catagcgcaccacgtggccatgcggcagcggcctgagcaggcacggggctggagctacaggcgcgctcgcacgcgcggtg
gctacgccatgcgccccactgaccacctacacagcagcggcagtggccggcggctgggcaagtggaacaacggcgcgaag
ctggcggaccccggtttgagcgccaagcgtgagggcgccattgcgaagcgggcggcgaagaaggccaagggtaggcagtg
cagcatccgtgctgtgcagttcaacaaggccaagatgatggcgtagagccggattagaggatggtcgggaccatcgggaa
gatgggcgcgcgggagtaggacgcgcggagaggcagaggagaggggagtcggcggggaggagggatcttgatggattgtt
ggactcgcgatgtgctcgcgttgatatatgtttgaattggtcaatatattgtgcgagattggcacaaagtcgggaaatgc
ttcaaaatgcgtcaaggatgcgacatgtcggtccgcgaagcttaacatagtgcatcgggagatacttcggtgcaatatta
catatgtacgtagcatattgagacatgtcacggtctctcctgtgcactcggcgtggatggctttggcacgaacccaccgg
gctcgctggctgcatcaccgaaacccgtcatttatgcctcaggcgagcccagatttgccttccatacaatcagcaagtct
atactatgtatccaaagggtctgagagcgtgggtggaagcagggggggccgttcaggcgtcgtggaacaccccctgccca
cccctatgaccccccgcacgggaagggccgtacggcagtggtagtactgtcggacggtgaatctgacacgacaggcgtgt
gcgtgtgggggtaggcaaggttggtttccacgtcggactgtactaccacgactaaacacaggtccaaaggttgtgcagtt
ttgggacggtgccccaaactgaagtgaacccgggttg
>Novosib-2_cRei#DNA/Novosib 
caacccggtctcacccgggacgtgcccatacacgcggcaccgtccaagcttgtaaagtaggtattatacttacttgttat
atacaaacccgtacacaacaagtcccactgcgtttagctgccgttctgctcgacgcgaaccatcatgctcaagaatgtta
tctgcataccgcttcgataagaagcgcaaccgaaggttgaacatttactgtgctagatgcgcaaaatcaatcactgctac
gcaacctggcaaccggactcgaaaatgtgccgacttcctgtgcattcctgatgcgtttgaccagcgcgttatagacgtaa
tcaaagagcaaaacaatggtgatgtggtcacggtccagctccacagcaagtgcgagaaggagctcgccgcgaagctggac
gtgttgcgcggcgccaaggagagcgcacgcacccgggcacaggcagtcgcgctcgctgatgtccccgagcctcagcggcg
cacagtgccaggagcagtcgcaaaggtggagcggctggtggaggaggcagaagcagttggggcaacaggtgagagccctt
gggggtgcgggtgcagcatgcacgtacgtgtgcctgcacgccccctttcatgtgctgatcaatgcacgcgtgttcccacg
ccgcaggttctctcaaatgccggccaccgcgcccggtgctcggcgacatcaccaacattggagccgccagccctcccctc
cagcctcgaacacctgatgccgacatgcagcaggagcctgcaggcgcaggtgtgtatggctttgctcgttgcttcatgag
tcttcatgcatggtaccgtataggttcaaggatgatctgggtccttcctaccctgtgctgtaggccctcgatctacggcg
gacgacatggcgactttgcctgctgcatcgccgcatcccgtcccagcagtccagcccgcacagccagcaccacagcaacc
cgcaggcaggcagctgtatggtgtgagccaatggcggcaatacttcaaggcacgcgtgacggtggccggtacggactatc
atctgctgacctctgccaacctgtgtgtggcggggctggcggtgaacgtcttccgtgcgcggctgctgcagctggacccc
aagtgcggactcagcagcgtgcgggagaaccacgtgccaggcagtacgacactcagcagcagcgagcgcctgaaggttga
gatgcaggtgtccagtgccatggcgtcccgtgcatcacgcatcgctgccgtgagcgcagcgcagcagcaccagcaccagc
aggcaccgggtgccgcacacctgcaggcagctctcgccaagcttggggccgtgctggcgagtaggcgagagcagctgctg
cagttgctggagtgcctggcaaccggggagctgccagtcgacgccttcagtagccgagcggccgcagtccctcacgtgcc
cgatgctgcatgggcgcgtgcagagcttcttgaagatgagtctagccagcgacggggcaggcggcagcaacagcagcagc
agcagcacagaggcggaggctgcagcgctcgttgccgtggtgccagtggcggagggcatccaggtggtgtggcattacat
gcagtgcgcgcaaggctcagcttccccgtcgcttgttaatgcggcgcagctggagcgcgcctactgggcgttccggctga
cacacggccagaagcccagccggctccggccagcacagacgctcgccgcaatgtacagcgcggtggcccaggagcagctc
cacgcacggtcggcggcgctcaagcgcaagggccgggacttctcgcttgcgcacacctactacccagcgggcaaggcggc
aaaggtgattgacgagccacataagctgaaaacggcggcgaaggagcaggagcagggcagcatctaccccgagggcgcgc
cgctggcggccatgcaggacatcgccagtctccggccatgtggcttcaccggcgggccgcggcaggggcctgcacgggga
ggcaatcctgggccacgcccaccggcgcggggcgggcagctcagcatggactcccaggtgctggtagccgtgctgcagca
cctggtccaggagtggcaggacacggcggcggcggaccaaatggagaagttcatgggagaggaccccaaagtgctgctgg
ccattgcccaggggcgcacggacacgcagtcagtcgcgtgtgcgcaggcgctcctgggcagccggctgctggcgacgacg
ctgcgggacatgggcttcctgcgctaggctgtgtgcatggagacgctcattggggcgttccgcgcctgggacgaggcgca
gctagaccccctggagcgagccctgcgcaacgagcagcgctactacctgatcaatcgcttcctgggcaacgcctggtcgg
tcgtgggcggcagctgcagccacgtgtgcggcctgagcctggccaacgcggcgtccttccttaacaacactgacgcgcgg
ctgcatgtactggcgcacatgctgccgcacgaacgcgagcacctcaacgagcgcgccaccagcacggacgcgaacgaggg
ccacttcgcctgcatgacggggcctggagggcagaagccattggtcgcggtgctgcagggtcgcgagtcgcgcgtgtcat
tcctggcggcaaagcggcagcagccggaggaggtgcggggctggagctaccgcaggccgcgcagccgcggtggctatgcc
atgcgtgccacgacgcacgtacgcgtgggcaacggtcgccggcagagcaagtggaacaacggcgcaaagctagcggaccc
ggggctgagcgtcaagcgtgagggcgccattcagaagcgggcggcccgcaaggcggaggggaagcgggtcagtgtgcggg
tggcagtgcacaacaaggcaaagctgatgaaccagggcagcggctgagtgaacacattgcctaagtcttgtgtgtacgtg
ggcaggccttggggcaggcgtgtgtatgggtacgggcgagcgggtggtgggcaggtgcacttgggattacaaatacacac
tgacacaccagcttggcacattgtttatcaacctttatatgacgtatttaattaatacggcaccgttggctggccggttt
gaccatcaaaataagctaccttggatggctgtgcggctgtgcgatttgtggggggtaggtcaggttagattcctagtcgg
acttttgccccgaccagttttgcggggttgaagggagtgcaaatttggacggtgcccacagcgcgggtgagaccgggttg
>Novosib-3_cRei#DNA/Novosib 
cacgcgggtaccaccccagggtttgtgggcggggtcggtgtgtccaagctccaattccgtttctcggaacatacatatac
atagaatcatagctcaactcgaatataactagctttggcacctaccgtgtactgttgttaagtcgcgatgtaattcccca
caatgaccgagctcaaagtctcctattcagatggcacgttatgtaactactgtctggtatgtgcaaaggtcgctcgtgca
agaggaaaaggcattcgcactgtcaacctagaaaactacgcgccatgcggggtcaacgctgcggtgctcgcagtccgccg
gcagcaggggtccagagctccagagccatgtgttcatagcacatgttaccataacacgctgcagccgcgtcagaaggagc
tgcaggcgcaggcgcaggcgcagcctcgcacccgtgccgctgtcaagctccagcctgcaccccctgccattcgggcgccc
cgcgctgcggtgggcaagaaagagaagctggaggagctgcagcgggaagctcgcgctgttacaggcttgctttctccgta
ccaggggcgggcaggtgtgtacgggcagcgcaagcaatgtcggaagttacgcacgctgcctggcgctgggcatgggccaa
ggctgtaattgacgccctgtccgtttgtgattgcagccacacgtgcgcaggctatcagcatgctggtgaccgctggggct
caatcgcctgcaggcgttgccagcccagactcgccaggtccgatgggggcgggcgcaattgttgcctggcgctgtaggct
gagcttgaaccgtttcctactgtgtatgtgacccgcccctcttaccgtgtaggtggccccgtgcgcatggacacgagcgc
acccccatctcccgagcagctggggacaacagcagcggctgctggagtccagtcgccaggttggtttggctttattcggc
cgcgtggtgggtatgggggtggctggattagagctggcacgatgtgggttcggcaagggtgcggggttctcgcagccctc
ggacccacatcaacagccccccggtttatcgccctgcatctctcgcccgcgtcgcatgctgacacatcttgccctgctcc
atgtaggtggccccgtgcgcatggacacgagcgcaccaccgtcaccagcttccggcccagctgccggcggcccagctgcc
ggcggcccagctgccggcggcccagctgccggcggcccagctgccggcggcccagctgccggcggcccggcgggctacac
gggagtgacgcgggaccagagcgtgcatgggtacaaggcgcgcagcgggcggcagtttggcagcactggaaacgcgctct
acctgggcctttacgccacttgccacgatgcagccctggccgtgaaccactttcacgaaatgctggcagagcgggttggc
aatcgggcggacgtcccgccgccacctaacgctgtgccagctggcgccagcctcagcgcagcagaggtggcggttgtgcg
gaacgcggttgacaaggcagtgctggcattctgggacaaaggagtatccgccgggaaggagcagctggaggccctgcgca
gctctgtggctgacttcttgcgagcgcgcagcctggtgtccgagctggacgctgcagttggtgccattgccagcggcgac
gtcaagcccgatgatatggtggtccagtacaccatggccgcgataccgaacgcagccaagctgcgcgaggggggggccac
tgctagcggagtgcggtggccgggggtggtcaagacagtcaccgcggctgcatcagcacagcgcagcggcgagggttgcc
tgaacgtgctgcgtggcgaggtgaaggatcccggactgccattccccagcaccagcaccatccggcggtccatgggcgag
gaggaagtggatcctcaagctgtcggcgtgctgcgccgtggcatccagaacttcgtggcccgctgccgggaggctgggcg
actgggggcggaggccaccatggctgccgacggtgtcgacatcccggtacggcaaagtcgtcaaagttctgaacgtaacc
ggttgtagtcacgcacacccattttgtcagcccgtacgccgccgtgcgtttttgactgccaacagcttttgatcctcagc
cctctctgccggctggttgatacagggcatgctggagaaggagatgctccccagcggcactgtgcgcttcgacggcgatg
cctgccacggcgacgccatcagtgttgcgatgctggccacaaaggagcgcgagtacaacagccttgtgcagcggctagat
gcagccgtggcagcgagcggcggggactcacaccctgctgctgatgctgccgcggcatttgctagcgtgcagtttgtggc
gacatggatccagcatgaggtcctgccgctggcacacgcgcggctgaagacagcgcaggacgcggcggcagctcagagcg
cgcggttccaggcacgcaatggcgtgggggagcagcgcttgaagtcacagcaggtctcgcataagtgcgccagcttgcag
cgcattgggcggctccaggctgtggtggcgcaggcggaggggcttttgagtggggcccagctcgtgcgcgatgtcaacct
ggtgactcttgacatgtgcgctccgtcacccgccgacggcagtgtcacagtcagcctttccactgctggcagcaacgctg
aggcccactgcgcggcactggtgggcatgcttgcacgcaacatgcgtgcggcggtgtcatcactctacgacgtgacgcgt
atggcagccacttcactgcttgtcgccatgctcacttcgccggacagccgggtgtcggagatggtggcgcggatgcacat
cagcagcaaggcgagcgcgcagttgatgcggtggctggtcagcagcgtcaagcaggagctggaggcgcaaggaggcaagc
tgctgcttgtcgtggcagacggcgagcatttctccctcaccaacgctgcagccagcggcgagctgtcgtccaaccttgcc
cagctcaatcgcgagagtcagcggttgtgcgctgctgctgagcaggcccgacacgccagtgcgaaacggcacggttggca
gcggcgggatctagcctggcaggactacgcgcagcacgtgcctctgcttccagcccagcgggtgctgccaaggggtgcgt
ccatgtctgcactgacgagaatcagcatcgccagcacaccacgggcagcgccgctgctagaggccgcagcggcacttgag
cagcaccaatccctcgtcgcggctactgtggcagcggctgcgactgccgcggctgcgactgcggctgcgactgccgcggc
tgcgactgcggctgcgactgcggctgcgactgccgcggctgcgactgcggctgcgactgctgcggctgcgactgccgcgg
ctgcgactgcggcggcggcggtggcgaaagccgcagggccgccgccgccactggcgcagcagcagacacagtcgcgacca
aagcgcactgcagcggccccagcccgacttgctgattatgcaacggagggcatgaagcctgcagtagctgctaagcatgc
caagacggcggaggtgtcggtggcctgcattcctgacaccacggttgcatcagcagcggtagcagcagcagcacctgtgt
ccgtggtggcagtgccagcagtcggcacaacagagtgcgaccagcagtacgaccactactgtctcgtgtgcggcgacaaa
gacttcacggagcgcaacaagattctgctctgtgacggcccgcgctgccgctgcgagtcccagtacgctggctggcacca
gcactgcctgaagccagcactgtcaaaggtgccatccggtgactggctctgcccgcagtgtgttgaggcggaccatcgcg
tgatagaggagcaggcagcggcaccacttccaccggtagcgctgcagccagccgtggacgtcgctggggggcttgctgct
gtggcggctagcgcagcggcggccacaatgcctccggcagcagcgccatacgtccgccatgtcgccagcctgaggccggg
ggtccagcccttggcactggacctcttctctccggccgctaggctgtcgggaagcatcgagcagtctcgtaacgccccag
cccttgtgattcagctgcagtcgcattacgagaagatgaaagagattgaggcgcacatcccgtggcgccagctgcagcga
ccggtgcagcagctgagccacgagatcacctctcaccgggagtcggcgcagtgccccgtcagcatgcagcgggtgcccca
gggcatcatcacggcgttcgctgcctacatggcggcacctttgacccccacgctcacagtgcagacaccacttgccggga
gttctggtagcttccgagccaagggcctgtcacggcattgccccggcggcgtggacgcagcggccgctcgcaaggacgtg
catgcagcaaatgcggctgcccgcgccgcccccagcaatgccttacacgaggcgctgaaggcagaggcagccgccgcacg
gcagctggtgctcaagctgcccattgaggagggcacggctgtcgtctcgcgattgatctggcggtcgcagtacctggcga
ggcaggcggtgttgcctggcgaccgcgggcaggtaaacccagcaggcacgtccttcccactcgccagtgcagcggcggag
tcagaggcctactgggtcttccgccttacccacggcatgccaccagcaggcctggggcaggctaggcaggaggtaatcgt
ccggcacgcaattgatcaggcgcggctagaccgcatgctgcttacgtgcaagatggccggccgcgacttcgggcggcagt
tccaattcactctgcccggcctgcccagcatcgtcatcgacgagccgcacaagctcaagacagcaaagccgcagacgaac
gactgctgcttcctcggcaagcttgacggcctcgcagccatgcagcgtgctgctgcccaatgccgtagtgggtgggctag
tgacggcgatgacagcagcacctcagcagcagtagcgggaggagcggcggcggcggcagtgcacggccacgcggccgggg
ctgcaggagtggcggcggcgcaaggccaggcgggcgcagcaccaggggcggtggcgcacggccaagcgaccaaggctgca
ggagtggcggcgtgcggccaggcggaagcagctgcttctgctgcggcatgcaagtggggagaagccttcttggacaaggg
cgtgcttttggctgtggccaacgaacttgcgagcgagtatcaggccacctgcccggcagagcgtgtggagcggtacggta
acctggacccaggcgcactcctggccataatccgtggcgagactgactcccagtcagtaccatgcgcccagtactggata
ggctgtgtgccgctgcacgcagccctgcggacgtacgggttcgtgcgggaggcagtcgtgctgcgcaccctgatcgaggc
ctttgaggcctttgatgagtgcggctgggagcccgtggagcgggcgctacggatcctgcggcgcacctacatgcttcagc
gcatgttgggcaacacgctcttcaccgcgcgcgtgctacacggcagcgccaagccttccctgcccacctacgtcaatggc
ttcacactgcagaacgtgaccagctggctggtgaacggcgacacgcggctggaggttttgcagcggctgccggtggagtg
gcgtgcagagctatgcgagcgctcattcagctcggactgctgcgagctgttcttctcgctgctcgtgtgcctgtgcggtg
gcaagccgtccctgcgcgtgatcaagggtgccacacccaggatcacattcatgcaccgcctgcggcagcaggcgcgcgcc
acacggggcttcagcatgcgtaagcgcaggactcgtggcgcctacaaggagcacgagctgatgctagctgccacgctcgc
ggacgcaggcggcgctgcagggcgtgtggacggcagcaagtggaacagcggggtgaagatcgtgaacgcagctctgaagc
acaagcgggaaggggcgataaacaagcgtgtggcgtctcgtgtgcgtggcaagatgggctggctgcgcaacactgtgcat
cacatgctgaagctggtcacgggccagccggtgcccaaggcgtgataggcggggcggggtacatgtatgatcgcgggtgg
atggctggtgtagagggctgcggtatgcactagtatagggacgacataagtaagttttggagtgatgaggtccaggccaa
gcacgtctgaggacaaccaggagtgagcaggtcacatgcgttagcgggagaggcacgaggggggcacgaggagggacaag
gaaccccaggtgacccaatgacatttttgcacataagtttttgatgcatgttctttttacaatggcgattgaataccctg
catacactgtacgtacgctatccatcacgctaattacattttacttttcacgacaaaaaaaattccgtgtcccattgcac
accccatacatggctgcagccgtacggcctttcaggtttcatctgctcagctccgcaccatagtaaccgcatactacaca
acgaggtatgctggcggtctggtcagatgatacctgtggggtctaccaggctgtcaaagtttggacacagcaaatgacca
gagtggtacccgcgtg
>Novosib-4_cRei#DNA/Novosib
caagcgggtcccactccagggttcgtgcccctaacgggcatgtccccactgattaccgccaggaaacaacatacatgtaa
tagtttcatatgtattacttcattacttctttaaaagccgtagacgtggcctgaacgagtcaaaatgcaaattcttccac
gatgacaagcctcgaggccttttttcctgacagtagcccgtgcaactactgtctggtatgtcagcatgtcatacagatag
gtcgcaagggcatccgtgtcgtcaatctggagacttacgcttgctgtggcctcagcgatgatgtgctcgctgtccgcaag
gagcagggcgtgcgggctccgttagcagcagttcatggagcatgctacatcagtcaacttcagccgcgcctccgggtgct
gcgggagcaggctgcggcggtgccccgcacccgcgcagcggtcaagtctctcccccccaagcccgctcgccgggcgccgg
cgggggcagggcagaagctggggcagctgcagaacgagactgcacacatcaccggtgtgctgccgagtgcttcccaaagg
cgcacaggtatgtgtgggtgtgccgctgagctttggtgtatgcatgaatggacatgtccagtcaacgctaatccacttgc
gcaactccaccgggccacagccgcccgcgcgcaggccaccagtatgctgcggttggctggcgaacaagcgcctgcaggag
ccgcgggtacgttatgtggagtgtaagggtgattttgggggcatgcagttgtgtgcgggtatgggatggagcgcgacgtg
ggttgggcctgttgctgcgttggtaggtgttgttgacggcgctaaccgtgtgtctgctgtgtgtcgccctaactgcgtgt
ggacactctgcaggcggtggcgtgacgcacatggagaccagcccacaggagtcgccagggcgcggcggtgtggcggcgcc
gggcgcatgcaccagtagcagcggccacacgggcgtgtcatgggacaacagcaagcaggcgtatcgggcgcgcagcagct
gcaagctcagcggcgtcagcggacagccgcgccacctggggcactacccaaccagccatgacgcagcagcggcggtgaac
ctctaccacgaggtgcttgcctggtgcttgacatggggggtggaggtagaaccacctccgaacgctgtgcctgctggcgt
ggcactgggccgcgcagaggaggcatatgtacgctcgtgcgccctcaacgcagaactcgacttctggcgtgcaaaagaag
ctgccttgacagcgcagttggcggaggagcgccgcagcagctgtgccgattacctcactgcttgtcagctagtgccggag
ctggccagcttcgtgaccaccatcgccaccggcggcgtgctgcccggcgacctggtggttgagtacgcgatggatgcggt
caccaacgctgccaagcttcgtgagggcgggcctgcagcgaacggtgttcggtggaggtcgaggatcaaggtggtcgccg
ctgccgccgcagctcagtgcagcggcgaggccactttgaacgtgctgcggggcgatgtaaaggatcccggcctgccgttt
cccagcaccagcaccaaccggcggactatgggcgaggacggggtggttccggacgctactgtaggtgtgctgcccactgg
cattcggaagttcgtggcccgctgccacgtcgccggccgtccaaacgcggatgcttgcatgggcaccgacggcgttgaca
tcccggtgagtggtgtgtgtttcagttggtggttcggtagtgtgcatggtagcgtaacatgcgtagtcacgagcgagaga
tcgcttgcggcccctttccaactattgcctcgcattgccttgtatgcttgcaggccctactggagaaggaaatatatccc
agcggcgtgcggtttgctggggacgcgtgtcttggtgacagcatcggcgttgcagcgctggcgcagaaggagcgcgagta
caacagccttgtgtcgcggcttgacagctcagccgcgcgagtatccgatgcagcggggtcgcacgcaagcgtgcagcacg
tggcggcatgggtccagcgcgaggtgctgccgcgtgctcgcactagcctccgtgaggcgcaggtagcatcggaagcgcaa
gatgcccgcttccagcggaccaacggcggtgccatggaagctggagagcagcagcgactgaagcagcagcaggttgtcca
caagtgcgccagtcttcagcgtatcgagcgggcacagaccgtggtgtcgctggcagaaggacttgtgcgaggagcgcagc
ggatgcatgacatacagctcgtgtcggtgaccgtgggtgtcctctcgcccgagggacgcatcaccgtcgccttgacccca
gctggcagcgatgcagaggcggcatgcgcagaagcagtggtgctgctagcgcgtgacatgcgcgctgcgctgccacagct
gtatgacgtgttgcggcatgcagccacctcgatggtggtcgcgttcctcacgtcaccggacagcagcgtttccgagctag
tggcccgcatgtacgtcggtgggaaagcgggtgagcagacgatgcgacggctcatcgccgacgtcgcggtggcgcttgcg
actgaagccaaagcgcaacagcaggaacggaggctggcggagaaggagcagcggcggcaggaggaggagcggctgcagca
gctgctggccaaggcggcacctcagcctgcagtgcttccggcggcgcagcaggcggcggcgctcccagtggcggcagcgg
cggcggaggaggagccgccgctgcctccggcgggcagtcttctgatggtcgtgacggatggagagcacttctcgctcacc
aacgcagcagggggtggggctcactcctccaaccttgcacagctcaatcgtgaatgccaaaagcagtgtgctgctgcggc
actcgtgcgcaaacgcacggcacgtgggcaggaggaggttcagctggcactctggcgggatttcgtgcagcacgtgccat
taaacccgccacggcaggtgctcccgaggggagcagcgacttctgcagcaccggcgggtagcattgctaagatgccacat
gctgacgccctgctgggggtagtggctgcacacaacaaacaccaggccgcggtgaaggcggctgtagcggccgcggctgc
agcggccgcggctgcggccaaggctccggccgtgtcggcagcagcaacagcaacagaagtcccaccgccagtccagcagg
tccccccgcccgcccccacacaggcagcacacccagcagcaccggcgaggcccaagcgcacagcggtggctccagcacgt
tacaacagtggcgagacagcggtgcccgcaaagcaagcaaagaccagcaccacagcggtggcgcccttggcgctgccagc
agctgcaccagctactgctgccgaccccctctaccagcagctgggggccttctgcatggtgtgcggcagtaaacacagca
gcgacagcaatgacatgctgttctgcgatggtccccgctgcagcaacgagagccgttacgcgggctggcaccagaaatgc
ctcacgccggcagtgaccatggtgccgcagggcgactggttctgcccgaggtgcgtgacagcagagtcgcgctgcaagga
gcaggggcaccgctcgggtgcacaggcgccaacacccaggcagcagcaggctggcgcacggctgttgccagcggctctgc
ctgccagccgcttgacgccgggcctgcagccgctggtgtcggacctgtactcgtccgcaggacgccttgcggggtccata
gagcggcgtgctgacatttacgccatctccccgcagcaagtccaggagcatggcgagaaggtgaaggacattgaagcgca
cgtgccatggcgtcaggtggagcgccccgtacagcaactggcgcgggagttagaggcccattcccaggctgcacagcaac
ctggcagcatggacggggtctcacctcaggttgctgcaggctatcacgcctacatggcagcggcgctgaggccccagctt
ccctggggggctgatggcggcgcgggcgtggcggagccgccgcctgctgctggtgcagcggtggcggtgcgtgggggcgg
gggcacggcggctgcaactgctaccggcgcagcaacaagcactgctttccgggcgccagggctggcgaatggctgctccg
gctgtgtggacgcagcagctgatcggaaggacacccatgcctcccgtgctgctagcagggctgcagcagcagcagcttct
gattcggtactggatgccgaggctgcgggcgtgcttcagcttgtccgacagctgccagtgcgggagggtaccgcggtggt
ctcgcgcctggtgtggcgtagccagtacttggcacggcatgcactgctgctcggggatcgcgtatccacaggcgctgacg
gtccttccttcccatttgccagtgggatggcagaggcggaggcctactgggtctaccggctcacgcacggcatgatgcca
gcaggtctggcgccagccacggccgagcagatagtacagcaagcagtcgaccaggcgcggcttgacagcgctgtgctcgt
gtgcaaggaggccggccgcgacttcacgcgccagttccattacacagcggaagggattgcatgcatggtcgtggacgagc
cgcacaagctgaagacagcaaagccgcaggacaacccttgctgtttcctggcgaagcttgacaaccttgcctccatgcag
cgcgtcgccacccatggccgcttgcagccgggcacagcagccgcatctacagccctggctacagccactccgctcagttc
ggcagcagcactggcagcagcagcagcccgggttgcagccccgtgcagcccacaacttagcccgtccgaggcagaggtgg
ccgctgcagcggccgcctgcaagtacggagagtcctgcctggacaaaggcgtgctgctggaagttgcagcagagcttcag
cgcgagtatcagacagccacacttgtcacgcgtgcggcaaagtaccctgggctcaaccccagccacctcatcgccatcct
tcgcggtgagacggacgcgcagtccgtcaactgcgcgcagtactggatcggctgtgccccgctgcaagaggccttacggg
agcgcgggtttgtgcgggaggcagtcgtgatgcgaacgctgatggaggcgtttgaggcatttgacgagtgtggcttggag
ccggtggagcgggcgctgcgcatcacacggcggaccatcatgctgcagcgcatgctgggcaacacgctctttactgcgcg
tgtttgccgcggcggcgcgcagcccaccctgccgcagtacgtggatggcttcacactgcaaaacgtgtgcagctggctca
tcaatggcgattcgcgtctggaagtggtggagcggctgccagcggagcggcgttcggagctgtgcgagcgagcgctcagc
tcagactgctgtgagctgttcttctcgctgctgacaacactgtgcggtggccgtccagcgctgcgagtgatccagggcgc
catgacccgtatcaccttcctgctcggactgcggcagcagacgcgcacagctcgtggcttcagcatgcgcaggcgccgca
cacgcggcgcgtacaaggagcacgagctcatggtggcagctgcgctgttggacccggagactgtcagcgctgggcgtgtg
ggcatcagcaagtggaacagcgcgctgaagatcaagaatcggtgcctgaagatcaagcgccagaagagcatttgcaaaac
tgctggcgcacgtgcgaatggcaagatggggcacacgcgccaggtgatgttcaacaagccgaagctggccactggggtgc
atggggcggcgcggaagtagagtacgggaggtcacaagtaacgcataggtagaggctgctgaatgtctgcttaggtacac
gtgatgaatagggaaacggagcagggcagggcggagcaggggtgaccaggggcacaccgtgggacccccggtgacaattc
ctggcataactttttcactcggacgacttgcataatgattcttaaatactctgaatgtgctcggcaagtgcaatacatca
cgctgtaaatttacagttctggtgaaaaataatttttgggtcccccatgcaacacaccccggacggcacgcggtgaaaaa
cccctgatagattgtccttcgacgagacgtagccgtagacgtggcggcatccttgaaggacaatctatcaggggtttttg
gtgccgtcgcgttggcgcctccctggggacacactttttcctggagtgggacccgcttg
>Novosib-5_cRei#DNA/Novosib
cagggttggcgatgcggatcagaccccaacttttggcagcaggtccggctgacgtgcttctgtctgatccacatcgctag
catgttggtgttgcagctgccgttgacatgtctgcatgtcgacatgtcagggccccgaatcagtattctaaccctgatac
ccagtcatacgtgtccaaaatcatctatatgcataatatataacacttaaatgctccgaggccgatcagatcatgtgcac
ctaacagcatacattttaacatgtcaacatgtcgacatcccactgtggcagccgtgttgatcacgaatacgcaaacagct
agtaactaacaagtattatgcatccatgtagctatttggtgctgttgcggtggtggctgcggatgctggggtcgcggttg
aggccgaggcgtccgcgcgcgcggtccactatgctgccgaggaagtccgtgtattgcgtgttcgcctccgcctccgcccc
cgccccggcgcccacacccgccccggccccagccacagccgccgccgccccgccagcgccgtcagcaccgagcaggctcc
gcgcgcgcagccatgcgctgtcgttccagctgcggtcccgctgctgaacggcgtggtggtgcgtgtagtgggccttgctg
ctgcccggcaccacgatgccgtgctcagggtagctgcggcgcaggtccgtcaggaagtccacccgcgacaggtagcccag
caggtcccacaggcgcggcttgtagccaatgccgcgcacgatgatggagaactcgttctcacagtcatcggtgctcagcg
cgcgcagcaccgccaggctagcggctgccggtacagccagcagcagctgcagcagtgcctcaatgttggccatcatggag
aagatcaggtccgtggtgacgcccatcaccttgctggtgcggctggcgaacttggcggccagccgcgggttgttgaggtg
cggcagcaccaacgaccgcagcagcgcatgcagcgcctgcatgcgctgcacccgcgccgggcaggtcaggtgcgccatgt
cccacgcctggtactcctcgcccaggatgcgcagcaccagcgcatccagtgcgaagccctgggccacgagcgcctcctgc
agccgcgtgtcgtacactacagctgtggccgtgggcacactctgcgcgtccgctgacttgttcaggccagcagtgatgtg
cgccagttgcgggttgccagtggctgccgccagcacgttcgagaggctgagcaggttagtcactgtgtccgcgccgccgc
tgccaccacgtccagccctgccactgcggctagtgctgctgctgctgctgccagcggccacgacctccgccaactgtgcc
cgcagctgcgcaatcaagcacttcagcttgtgcatgtagtcctcgtggtcgagcagcaggcggtcggtgtggatggaggc
gacacaaatggtcattcgacggcttagggaacgcgtgaacacagccaggcagggggtgacattagcggacatgagcagac
gaatcagcttacttgcttgcaggagacaccaccattgcctcgcctccgccacctccagctgcagccgcagcaggagccgc
cggcacgccagtgcgcaatacatcagcgtagctggtgtttgaccgccgtgctgacttacgcgccccgccgccactgctgc
tggcgggcgccagcgccgctgctgcgggggcagctaggctgcgcagctcacgcactgcggcaccacgctgcggcaccgcg
ctccctctcatgcccggagcccgcgccagccgcgctgtgatgtcgggcgccagctccggctctacagctgctgctcgctg
tgccgcgcgcgtccgcggctgagcttcccgcgcttcccgcgcggcgatgacctcctccgcgagcgcacccacggccttgg
agttggccaagtaatgtttattgcaaatgtatgcaagattgcagccgtttgcctctgcaacggccagctttttggcttcc
tcgctggtcgcgacaatgcggatgggtcccgtgtggcctcgcaggggcgggccattcttctgcctaatttgtttgtccgt
cgctccacaaacgcaacaggctggtgtggcttccaaagaaggcatcctaccgagacatgctagggattatggcagtgttt
gcgagatagccattttcaaacgcagccgcttgggacttagcaagtgtatgaccataaaagcttaagtttgttatggcggg
ctgcacatctgcgcgaatgcggagaaacacgtgtggacacgtttttgcccctccccagaccggcgtcatacccgtgtg
>Novosib-6_cRei#DNA/Novosib
gcgccgcagcacgtacaggaagtccatgtgctccaagaagcccatcacggactccacggtgggcttgtagccgccacagc
ccagcacgatgaggctgaactcgttctccagatcgtccgtagacaagctgcgctccaccagcagccggccagcacctggc
agctcgcacagtagctgctcgcgcgcctcaatgttggccatcagcacgaacagcagctctgtggtgaagccacgcacttt
gacagtgcgagaagcgaatgttgccatcttgaacacgtcgtcaaagtccgacagcaacaccgagcgcagcagaatgtgca
gattctgcaacctgcgcgtccgcgtggcgttggtgagatgtggtgcatcccatgcctggtgcgcgtgtcccaccactcgc
agcaccaaagcatcgaggcaagcacggctgtggcccctgcgtgcctgcagaagctgcgcctgcagctcctcgtcgtacac
cagcgcctcacagatgggcacattctgagcgtccacggtcttggcaaggcccgccgtgacgtgcgccaggtgtggtcgcc
cctgcgcagccgcctcgatgcggccgcgtgtcaggagtgcacccggtgctgcgccctccgacggcgccccgcgcagctga
gaaacgagattttttagcttgtgcacgtagtcctcatggtcgtacagtac
>Novosib-N1a_cRei#DNA/Novosib
caacccgggttcactcggggcgtgcccatacacgccgcaccgtccaaagaccaaaccttgcctaaggcttatacatgaca
tatgtatgttatgacttgttgttttaagccctggcgcggcctgcccgctcgccgagctcgcgaaatgcagcgacatgccc
cgacaatgtgcacgaagagctgcttttagccctcgcaaagccttgaattcccattctcatagctgaaagtagacacggca
tcaatcacggtttgaaaaaatggctcctcgagggacctcggtcgcgaaattgccggtcggcagagcctcacattttgccc
cgggatacattccaatgcaatattgggtatctaaataacatattgagtgagttactgctctctccagcacactttggccc
gatcggaccgacacgcgcccatcgggcacatgcctggcgggccaaaacccgcccatttcgacctcaggcgagcgcggacc
gccctcccacttgaccagcaagtcattactacatgcacagaggggctgagagcgtgggggactcaggggagaccagtttg
gccacggggacccccctgcccacccccatgaccccccgcacgggaagggccgtacggcagtggtagtactgtcggacggt
gaatctgacacgacaggcgcgatttgtggggggtaggtaaggttggtttccacgtcggactgtactaccacgactaaaca
caggtccaaaggttgtgcagttttgggacggtgccccaaactgaagtgaacccgggttg
>Novosib-N1b_cRei#DNA/Novosib
caacccgggttcactcggggcgtgcccatacacgccgcaccgtccaaagaccaaaccttgcctaaggcttatacatgaca
tatgtatgttatgacttgttgttttaagccctggcgcggcctgcccgctcgccgagctcgcgaaatgcagcgacatgccc
cgacaatgtgcacgaagagctgcttttagccctcgcaaagccttgaattcccattctcatagctgaaagtagacacggca
tcaatcacggtttgaaaaaatggctcctcgagggacctcggtcgcgaaattgccggtcggcagagcctcacattttgccc
cgggatacattccaatgcaatattgggtatctaaataacatattgagtgagttactgctctctccagcacactttggccc
gatcggaccgacacgcgcccatcgggcgcatgcctggcgggccaaaacccgcccatttcgacctcaggcgagcgcggacc
gccctcccacttgaccagcaagtcattactacatgcacggaggggctgagagcgtgggggactcaggggagaccagtttg
gccacggggacccccctgcccgcccccaagaccccccgcacgggaagggccgtacggcactggggataccgtcggaaaag
aaatctgacacgacaggtgtgttcatacgatttgtggggggtaggtcaggttgtttgtcttttccggtggtatcccagag
tcgatatcaagtgtcaaagatggcgcatttttggacggtggcctggaccggagtgaacccgggttg
>Novosib-N1c_cRei#DNA/Novosib
caacccgggttcactcgggggcgtgcccatacacgccgcaccgtccaaagaccaaacctcgtctaatgcttatacatgac
gtttatatgttatgacttgctgttttagtccctggagcggcctgtccgctcgccgagctcgcaaaatgcagcgacatgcc
gcgacaacgtgcacgaagggcagcgtttagcccttgaaaagccgtgcaaagtgctccgtatagtcaataatagacacggc
aatgatagagcattgaaaatgtggcggtgtgagggactccggtcgcgaaattgctggtcggcagagcctcgcattttgtc
ccggggtacattccagtgcaatattgggtatctaaataacatattgagtgagttactgctctctccagcacactttggcc
cgatcggaccgacacgcgcccatcgggcgcatggctggcgggccaaaacccgcccatttcgacctcaggcgagcgtggac
cgccctcccacttgaccagcaagtcattactacatgtacggaggggctgagagcgtgggggactcaggggagaccagttt
ggcgtcgtggaacccccccggcccacccccatgaccccccgcacgggaagggccgtacggcagtggtagtacagtcggac
ggtgaatctgacacgacaggcgtttgtggggggtaggtaaggttggtttccacgtcggactgtactaccacgtctaaaca
cgggtccaaaggttgtccagttttgggacggtgccccaaactgaagtgaacccgggttg
>Novosib-N2_cRei#DNA/Novosib
cacccgggacgtgcccatacacgcggcaccgtccaaggcccaaaccgtcccaagtgcctattcatgacatatgtatgtta
tgaatagctgttatgggccctgccgcggcctgtccgctcgccgagctcgcgaaatgcagctgcatgccccgacattttgc
gcgaagagctgcttttagcccccgtagagactctctagcatctacctatagctacgtataggcacggcaacgttgagata
ttgaggaaatggctgcttgagggacctcggtcgcgaaatggccggtcggctgattctcgcattttgctccgggatacatt
ccaatgcggtataatgtgtctaaatagcatgttgagtgagtttatgccccctccagcacgtttccgctcgaccgtgcccg
cacgtacccatcgagctcgctggctggctggccaaaacccgtccatttcgaccgcaggcgagcgcagaccgccctgccac
tcaaccagcaagtcaatgctatgtatgagaagtgyctgagagcgcgggggagtcaggggtgacctttttgccgtcgggga
acccccctatctgcccccaagaccccccgcacggaaagggccgtacggcactggggcaaatgtcggactacggatctgac
acgacaggcgtgtggggtaggtcaggttagtttcctagtcggacttttgccccgaccagttttgcggggttgaagcgagt
gcaaatttggacggtgcccacaacgcgggtgagaccgggttg
>Novosib-N3_cRei#DNA/Novosib
cacccggggcgtgcccatacccggggcaccgtccaaagctcaaaccatcccaaatgccctgatatggtatctgtatgtta
tgaatagctgttatgggccctggggtgacctgcccgctcgccgagctcgcgaactgcagcgacatgccccgacattatgc
gcgaagagctgctttaaacccccctgcagatgtcctaagctacatgtagtcaataataggcacggcaataacaaagcagt
gaggaaattgctgttcgagggacttcggttcccaaaattgccggtcggcagagctttgcattttgatctggaatacattt
caatgcaatattatgtatctaaataacatatttaatgagtttaggctcactcaagcgcactttgggtccatcggccccgg
cacgtacccagggcacaccggccggagaaccaaaacccgcccatttcgacccaaggcgagcgcggaccgccctcccactt
gaccagcaagtcattactatatgtacggagggtctgagagcgtgggagactcaggggagaacagtttgacgtcggggact
ccctctatccacccccaagaccccccgcacggggaggcccgtacggcactggtcggactgtcggactgtggattcaacac
gctggcaaggttgtgcaagttgcgggcaagccgcacataaggttaaatttacagtcggagtgtcagaccaatcgtaattg
aggaaaccgtgagcgcaagttttggacggtggtttaacggcgggtgagaccgggttg
>Novosib-N4_cRei#DNA/Novosib
caagcgggtcccactcgcgcacggccctacgggccggtcgtgtccccagcccaatacctttcctatagcatcttatacca
cacataaggtcattagagtaacccgggggcattgaatcgagccggggccgacctcgaacatctaaatgtcgcgttcgcca
ggacacgccataccaggccagacagtagcctaactacacctatgcatatatctgtgttgacggcaatcgataaagcccga
aaacaacgcctatgtaggatgttggcttcggtcaatttcgcgacttgagcctcgacgagcacgttttagcctgctgtcaa
gcgctattgctccaacagattgcatgtaacatatacattaagtggcggagtctgtatcccgctctgcatttttctcgggg
cgacgtctcctggcctcctcggcgtgcgggtttggctggggaaacgcaccccccggacggcacgcggtgaaacccccctg
gtagattgtccttcaagcatcagcaagccataggcgccgakatgacgacgagatgagtccgtagacgtggcggcttcctt
gaaggacaatctaccaaggggttttggtgccatcccgtgggcgcctccctggggacacgctttttcctggagtgggaccc
gcttg
>Novosib-N5_cRei#DNA/Novosib
cacgcgggtaccactccggcaagtccctagggactgcgtgtgtccaatgccctagactgccgaaatgttatcatgtgaca
tataataaggtccctgaatgatttccgggcataaactcgagcgggagccgaagtcgaaatgctaaatgtcgcgctcgcca
ggacttactggaattcgccctacgctgtccggatgacatatataggtgaaccttagtcgacggcactagatacaggccca
aaataccgcctatgcgagatatgggctctggtcaatttcgcgacttgagccctgaccaacatgttttgtcctctgccgag
cgctaatgtccactaatgatgtaagttatgtacctacaaaaaggcggcgtctaaatattgcggtaggatttgcctcgggc
gactcccagagccctccgagcgtgcgggtttggctwggagcacgcacccccccggacaattgtgcacataactttttgat
gcctaytctttttacagtggcgattgcgtatcctgcatacactgtgcgtacgctatccgtcacgctatcacgcttttagt
tttcacgacgaaaatatttgcgtgtcccaytgcacaccccatgcacggctgcagccgtacggcctttcaggtttcatctg
ctcagctccgcaccatagtaaccgtatactacacaacgagacgaagccgtaggtatgctggcggcctggtcagatgatac
ctgttgggtctaccaggctgtcaaagtttggacacagcaaaagaccagagtggtacccgcgtg
>Novosib-N6a_cRei#DNA/Novosib
cacccgggtgccactcccggtttgggctgagtccagacgctgccccgactttgaggcgctggtagcaccttcagacccat
tcgacccgttctgtttgacacggcattgtgaccccgttgcaaccgacacgggttttgggccggggttgatctaggccgag
tagccctgcggtgtcgtacggcgcattccgtccggggggtgcaaatccccagccaaacccgcacactcggagggctccgg
gagtcgcccggggcaaatcctaccgcacgatttagacgccgcctttttgtacatacatatctaacagcatcaatggccaa
tagcgctcgacagaggactaaaacacgttggtcggggctcaagtcgcgaaattgaccgaagcccatatctcgcataggcg
gtgttttggggctagcccaagtgccgtcaatatggttgaatctatagatggaatcctgatagcgtcacgcgaattctgca
cagtcctggcgaccgcgacatttagcatttcgacttcggctctcgctcgaatttatgccccgggaccgttcagggactat
tatatatgtcacatgatgccagtttagtggtctgcggtcttggactcacgcagtcccaagggacttgcccgagtggcacc
cgggtg
>Novosib-N6b_cRei#DNA/Novosib
cacccgggtgccactcccggtttgggctgagtccagagggccctggaactttgaggcgcccgtagcaccttcagacctat
tcggccggggctgtttgacacggcgttgtgtagccgtggtagccgacacgggttttgggccggggttggcgtcggccgag
taggtctgcggtgttgtacggcgcataccgtccggggggtgcattttcccagccaaacccgctcgcgcggagggctctgg
gggaagcccggggcaaatcctaccttacgattcaggcgccgcctttttgtatgaacataacttacatcatcattggccag
tattgctcggcggaggactaaaacatgttagtcggggctcaagtcgcgaaattgaccgaagcccgtatctcgcataggcg
gtgttttcggcatatcacaagtgccgtcaactaaggtttacctttagatgaaagcgtgatagcgtcgggcaaattctgtt
cggtcctggcaagcgcgacatttagcatttcgactttggctgtcgctcgaatttatgccccggggccgttcagggaccat
tatatatgtcatacggtaccgcatcaatggtcaaggggcttggactcacgcagtcgcttgggacttgccggagtggcacc
cgggtg
>Novosib-N6c_cRei#DNA/Novosib
cacccgggtgccactccctgttttggctgagtccaaacgctggcccaccttggtggcgccggtagcaccttcagacctat
tcggcctggaatgtttgacacgkcgttctgggccggggttgacgtaggccgagtgggtctgcagggtcgtacggcgtccg
gggggtgcatttccccagccaaacccgcacgttcggagggctctgggagtcgcccgggggaaatcctaccacacgattta
gacgccgcatttttgtaggtacatattgaacagcatcaatggccaatagcgctcgacagaggactaaaacacgttggtcg
gggctcaagtcgcgaaattgaccgaagcccatatctcgcataggcggtgttttggggctagaccaggtgccgccgactta
gattcattmatagagtaaatcctgacagcgtcgggcaaattctgttcggtcctggcgaccgcgacatttagcatttcgac
ttcggctctcgctcgaatttatgccccgggaccattcagagaccattatatatgtcacatgatgccattttagtgatcaa
ggggcttggactcacgcagtccctagggacttccccgagtggcacccgggtg
>Novosib-N7_cRei#DNA/Novosib
cacgcgggtaccaccaggcggctggatggggtctacgggagccccttcttccgcgggccttttcactatgagcaataact
cgtacaaggatgctgacccgacctaccccccacaattcgatagcgctctatccgcctggctagttagatgtcttgtacga
gctattgcccgtggtgaaaactgggctgccgtccggggggtgcgttttcccagccaaacccgcacgttggacgttgcccc
ggggcaaatcctaccgcacggattagacaccgcctttctgtaggtacataaccaacatcatcatcagccagaagtggtcg
gcaaaggtccaaattatgcttatcggggctcaagtcgcgaaattgaccgaagcccatatctcgcatatgcgctgtttggg
gcctgaatctattgccgtcgacattaattctcgtatagatgtaatcaaaatagcttcaggctaagttggcggggtcctgg
cgagcgcgacatatagcatttcaacttgagctctcgctcaaaattatgcccgagcaccatccagggaccttattatgtgt
aatgggatgtcaattcatggtcggggcgacagtctgggcatagaccttgcgatcccgcccttgacccccggagtggtacc
cgcgtg
>P-1_cRei#DNA/P
caggggaggggggtatgcaactcggcctggatccagcccgggctgcatgggacccggccaaaaggtgttcggacccccca
gcgcctgcgcctgagactttattattgttacctggacaaatggttagtcatttaaactgacaggcgtcgctaggaatggg
gcgcaggcccccctgtaacatttcgagtgttgggagccacctacggccgttttgtgccaccgaccgatctatatagcatg
gtatagtggaatgggtacgaaagctggtcgccaggcgattcgccgcgcactggagctgctgtgggccctcaaagcaacgg
caagttgggggtaatcggccctttgcgggctcgctaggcattctaaggagctgccagcggctaccagggtaccgcaagga
caataagaagccatggcttgggctggcgtggccttagaggtctcagcaacgcggccggtgtggcattaattcccgcccgg
acatgcccctggcgtcgcgaacgtccatatggcgtcgcctccggctctcctgccgtggttaggtgtcttggccaaataga
catctgtatgaacactgtgcgcctggcccgatatagtttagacgtgcgcagacggtctgcactaaggtcgcgaaattcca
ggggattcgcgttgccggcttgcgtagtttcgctaaatcactgggacgccgttgaatcctacaatcacatgaggtccctg
atatacggagctcattgccggggccttagcgtggaccagtggctccaaccagaatgctggcacattcttgcatcgccagg
accgcccaagtgaaattccctggtggtttcgtgtcttggccaactagagatgcaagggatcctaacgcgcttgtcgcatc
gacaaacggttcagattcggggacatgcactaaggtcgcgtttttccgtgccatttcgccgccctatggcgcccgcccgc
gtgccccggtatccgcataccagcatgtgggttgagcgccaaacactgcccgtgaccgtagttcggtggtatgaataagt
gggaggcgccaggcgccaaggggtggtgtgtaatggcactcgtgtgccctttcccacatcgcctttcaccctccctgtcc
tgctgcctgcctctcttccctgccgcagattctcctagtatacctgagcgtcagcccacaattcataacattcagttcag
ccatgggccgggatgagcagaagcagtactcgcactgctacacgtgcggtaacaaggtgctctcgtacagcttcatccgc
gtctggcgcggcggcagccagccggactggtgcaagggtgggcagggctgctgcagcctgaccgtgaacggcagcaagca
cttcaactcctgtcagctgcatatcaacggttcgcactacctcagcgccaccagggggcccggcaatccagagcttccca
ttactctccagccgccgcctgcgaaggttggcttgcgcgtttgtttcgagtgcgcccagcacaacagcacggtgcaagca
gagctacagcagggctatgaggaggagcaggcacgaaaccagcatcggggccacaatgcacgcagcacacttcttgtcgc
cggcttggtgaacaccagcatcgcggctggcgcagcggctcagccgcgtgcatttggcacggagatccagctgcagcagc
aggcgccgggaagcactgtagtccctgtggctgctgctgcagccgctgctccgcagcagcatgtgctgcggcgcagccac
cgcaggaacgcttccagcgtcagcggtgtcgacctcgacactttcgacccgccaccatcggataagcagtcggagacgcc
tgctgcgccgtcaccgccagcactggagcagctaacaccggcacccaccacaggggacgccgttgctgcaggtgtgacgg
cggtgccagaaccggtggcagctcagctgcgcccagccctgcgggccgtgtcagaccagtggactggcaccacgccatct
gcatgcgagctggtgctgtatgctatcctccgccttcacttcgcagacagtgggttcacgattaggcggcagaaaagcag
cagcgactcggccttctatgacgcggcggcgcccctctacagctacataaccggcctagacagccctggcagtgagttca
gctttacatcgcgacagatgaagtacttcgtgaagaccgtcaacctcagcaacgggctccacagccgcaaacgctcgaac
tactttgttaagcagactgacctcttcatgacttcaccggctggccgccgtctgactaccattacgccgccgatgtcgga
ggtaagtgaaacacgccgggatgggtggttgggtgtgtcgcctacgcatggtggcgactgcgctaggaatggtggctggg
gggcaagcggtaactggaaaggcgtatcgacattattcacgtgcgccgtgtgtacttcgtttacgcaggcacacctgaac
acctctcctgcggccatcatggcggcggcggcggaagccgcagctgcctttgatgtgctggagtgcatcgcccccagtga
gcggctggacagcttgcttgccgctttcagtccgacagcgaaggccggctgggagacgtgggacacacgcgtcacggctg
cgtggcgatgccagttagtgcagcagcactcacacacaggcgacaagcacctgcgctttgactgtaccacgggcagccat
taccacaacaggctcagcgtggtgctgaagcccgatctgggattcagcgtgcaacacgcccttgtcgcggtgcagctgcc
agccgacgcccccagcgcggatcggctaacaacgcaggcagccctgtccaacctcctgctgtaccttcagagctgtcggc
catgctacggcggcgcgtcagcagcagaggtgtgtgcgtacaacggccagcgcagcagctccaatcacacctcggactca
gtccctgtacggcgctttggcaaaagcccgcgtgcggtcgtctaccccgccggcgggcaccttgcgctgcccaccgacga
cccgctgctgcggaccagctacgagtcacgtcaggtgcacttcagcgccgactgcagcagccttgtcagcggtgcaagct
gctgctctcgctgcaccagctgccatgcacacgccccgtccctgcgcgccaccctccgccgcagtgcagaggagcacaaa
gcggtgcaatcaaaggctgatgcagctgcagcagcagccgcatctgcagctaccgccgcagcagatcggtacgcgcaggc
gttgaagaattcagaggcgaggatagtggagctgcgggtgcagaacttcacgcttggccaggaccttgcggcgacacagg
agcagctactggcagtccaggcggagttggaggcatcacgtgctaagatgacggagctgtcagcagacgagtcggcggat
ctggtgacgctgctgcagcacgaggacgtgcaggcgcacatgaaggagaaccctggccaggctgctttctggagggacca
gctggagtacgtccgccgcgcgcgccagggcggcaagatggtgaacggcatgcgctggcacaacaggtgtttagggttgg
gtctgggttggggttggggttggggttggggcgacgggaggggaggtgcagcgcggggttgggcggtgtggtgggtgcgg
ttcgttcttaacctccatgctgtttgtgcttccgcttgctccttttccaactcgttccacagtactctccagttcgcgct
cgggctgctgaaccagggtggcgctggcctctatgagcgcataggcgaccagctttcgcttccgtccatcagtcagctcc
tgaactacaagggcttcacggcgtgcgggtctggatggcacacgcctgtgatggagcaggcagcggagctggtgaagatg
gctggcgcgcagcctgacggtgggcttgcgttcgacgagatgaagatcagcagcgggctggtgtttaacattgcaaccaa
ttccttcgtgggctactcggacgtggacgtgggcactgaggcgcagcgcctgcaccagctcttgggcggcaagccgccgc
tgccctcagcagctggcgctgcagccatgggcagcgagtcagtgccgcccccagctctggcgactcacgtgctgcacctg
acttacacgacgctcggccccaaaaccgtccggtaggaatgtgcatgatgcttgtcgggtttgccgtgcaaatgggtaga
gcatggggttaactccgaaccaatcccgtaaggaggcagttgcgttgcaaagcatggggtaaccatctatcacctatcat
caatttgtgtgacttgcgtgactggccccagggcttccgtcggttacttcttcaccaacggtgtgtcggctgtggagctt
gccccgctcgtctcgcacggcatcacgcagctgcgcgcggctgggctgcgcgtgcactacacggtgtgtgatggcgcgcc
tgagaaccgcaagtggatggagctgatggcggacggggagctggcgaagcaggtcgcggaaggtaggagttcgcgggcta
gctagcacgagctagctacaatcatggtacatgctgctgagttccttttatgccactgttatgcgacattgcctgtccgt
tgaacagaatgcaacattacgatgccgtccgccaaccctaccgcgcacctgcggtgcttccgcgacccggccgacccaac
gctgcccatcattatgctgacggacggccctcacctcatcaagaaggggcggaacaacattgagcgtagccgcagtggga
caggtgtgcgaccagttcggggaggagcagtaacttgggcattacctctagtccatgctgtttgtcactgatatggccct
ggatgccttgaatgggaaccccataatcgtatgacttgatgccgcattctgtgcaggagcgaacgggcgcaacactgtgg
agatgctgtggccggacgacagcggctgggtggagctgagctggcgggatgtccagacagtcgtggaatgggacttgcac
cactctccacagctgatggcgcatgtgacccacagccacatccacttgacgagctggacacgcatgcgttgccatctggt
ctcgcagcttttccgtgggctggaggagttcgtgcactgggtagacacggagggatggaagcgtannnnnnnnnnnnnnn
nnnnnnnnnnnnnnnnnnnnnnnnnnnnnnnnnnnnnnnnnnnnnnnnnnnnnnnnnnnnnnnnnnnnnnnnnnnnnnnn
nnnnnnnnnnnnnnnnnnnnnnnnnnnnnnnnnnnnnnnnnnnnnnnnnnnnnnnnnnnnnnnnnnnnnnnnnnnnnnnn
nnnnnnnnnnnnnnnnnnnnnnnnnnnnnnnnnnnnnnnnnnnnnnnnnnnnnnnnnnnnnnnnnnnnnnnnnnnnnnnn
nnnnnnnnnnnnnnnnnnnnnnnnnnnnnnnnnnnnnnnnnnnnnnnnnnnnnnnnnnnnnnnnnnnnnnnnnnnnnnnn
nnnnnnnnnnnnnnnnnnnnnnnnacaatggccggcgtgcggcccacgcggcgggtggcagcagcccagcgtgcacctgt
ggctactgttcacctggtccagacagcagctgcgcagccagtcgccgctacaccggaggaggtgggggtggatgcgagga
ccgctggagagccaccggctgacatcaaggccgctgctctgcgcttgcgcggcttcgtcaggtgagcgcttgaaattcca
gggcctaaagtcggtgctgctttggtacgtagcttcaacccatttaattgctgtactgctctgaacacgtcccaccgttt
cctacaggctgttcaacagcacgatgatgtcgctcgagcgtgaggagcccatcgagtcgaccgacgacagcttcctggtg
caactgctcaggaatggcgagaccgtgtacagctggcacgagaagctccgacaggatgagaaggacaagaagctgcccac
cactggcgcaggtcgcaagggcctttctcaggagtgctacagcgactttcaggtgaggcagcacagccagacttcgtttc
ggacaggactgcttgctaggtggccacgcagcacgtgtatcggagggcttacaataacccgtttgctctggccgtccgcg
cacacaggtcacgtgctatggcgttgtggccctggtgcgcagctacatcagcaactcgcctcaaggcagccagccgcggt
caatctcgcttgcgacactcaaccaaaactgtgtcgagaacgcgttctcgcagctccgtggccatggccaaaaccgctgc
ccggacgcgcgacgtgtgatggacggcgagcagcacttgcgcaccaacgaggtccttatcgccgccaacctcactcgtgc
ccgacaccagcgtaacggctcgtacgcgcccgcatccgcagccagcgcaggcagcgccagcgtggatgcagtggacagcc
ttctgcactgccgccggcggggcccaaccagggccgcggcggcgtccagcacctggagcctggcggacctgtcgaacagc
acacagccggccggcgaccagccatcatggacggcaaccgtagctgccgcggctgggctgcggcagctggcgtggcagga
cttggttggcacgggcatcttcaaagcacactgctcggcagtgccccagcttgtcgcagctctacaaccggactcatgtg
tcagccatgcatggggggcctactgcgcatggctgctgcctgcgatggaggacgcgctggtgaagtcaaacggcaccaca
gctgccacaaagcatgtgtttggtgcacagcatgctgcgccgtgctaccatgcctggagctggctgtgcgcccaaccgga
ggttggcccaatcagcaggcccccgttctcggccacgacgcccctagtgcctgcacgcggccgcaacactactgcagcag
agccgccgtcagcaaccatggcggaatggcagcggctggggcagtcagcctgccttgtccacagctacgtcttcgcggcc
gctgcacgcgtgggggtgctgcggggtttgctgctaccagcggcacagcctgcggcggccccctcagcagggcgtcctaa
gaagcagccgccaaagcagcaaccggcgttgccgcccaaggaggccacgttcgagctcttcagcaaccggaccgcctgca
gccgtgtcacgggctgggcactgcacagcaccttgcagaacgccaccaacttagccaagcggtccaaaaccgcggcggct
tcatcgcaggcgcgcctggtggaggagctgattgaggcgcgcacggacggctgctttcggcgcagctttgacgacgacct
gctgccgagcctgaagctaggccgcatcgttaccccgaagccctccatcactgacttcttcgagggcctgcagcgcggcc
tgatatcgcacgtcaagtccgccagcagcgtgctgcgcggaggcccgctggtcgtgcaggggtggattgatgaggtgcgg
tacgaccttgcggcctggggcagcttccaggcggcgtgtgcgtccgcaggggtgtcagtgcagcacagcaacgcgcaaca
gcaacagcactactcgctcgctgacctccgcgcccttatgggcgtactggtgaccaagtacgtgcacgccaatctcgaag
ggctgcttcgtcacctaaaagtgctggtgcaggccgataaggccagtgaccgggcgctgcgggacgagaggcgggcagat
gcagctacagcggcaaagaagggcaaggcgaccacagctgctggcggcgcagacggacagcgtcgtggccgcaagacggc
agcaccagcagcagaggcgccggaggtggagtctgcggacgagcccgacagcagcgacggcagtgacggcagtgacagca
gcgactgtgagtccacttacggtgacgattttgtctgtcagctgtgcaacgagccggagccagcagacgcaatgctcctg
tgtgacagctgcgacaagggctatcacaacttctgcctgacacccagggtggacggcatcccggacgggcagtggttctg
ccccaactgcgctcagcttgcggcgcccgccgctgcaatcgcccgcaaacgggctgtggacgctatgccagcagaggcaa
agcggacgcggtcggcggcagcagcaggcgcagagcggaacatggcggcgagtggtgtgggtgcagcggctgctggcgga
gctgtggtggcggtcgtcatcagtgcgggggcggccggcttggccacgggggccgccgtggagcccttggctcccaagcg
cgggcgcgccaagcgcggactccccgcagaggcaccgcccgcccaacgcgagggagcgcgcaaacggctgccatctgtgc
gcctgaacgactgagtgcatatgggattggttactgatgtcgcaccgtaaccaccgtagggactagcaaggtagagctgt
gatgggcatccccattctttgcaggcgtttcgcatgtactacatgaataaacacagcagcagcctgaacgccgcgcacgg
catgcatacagcatgcgcgcgggactccatagtgaggactggtccaaatgtctcgattttgtatgtacgtcgtgtagcac
atcacttataagtacatgcgcacatactggcatacgtagctttgctttgggcgccgatgcgtaccatatgcaaccttgag
attcagtgcaaacttatgcattcatggcaaacattctctcattcttagtaccagggtctagtaccgtacagtaaagtatg
gagtcggaagtgaacaacgcaatgaacacggaagggaagaacgccgtggccgtacaatgtacggtagtatggagtcggag
aagtgaagggcagcatggctgagagtggagcgtcagcacagcatgtagcatagcaggggagccctgtagcatagtagcga
tgacacagtttacgacttgtacatgtacatagaggcaggtgatattgaaggcggcagtgaaggtggccgtgttttgtttg
tccgcatcatacgacctgtgcgatgtagatgaccatacgtggccacgcacgagatgcagatacgggcagggtaggcatca
ggggaggccttcccctggtaggtattacacgcatggtgggggtgtgcacacacgcgagtaggtgctcaaggagaccggag
catgagcacaagagtcacgagtcccccggtcaggaggtgcataccagcgcagccctgctggcgtgcacaaagcacagggg
agacatgtaacgaacttttagcagcatcctcgtgtttcacggctgtgggcttcacgctttgcgtccaggggtaaggtgcc
ttccgtccagtgacccttgcctggaagcgcgggacgcacacgcgcgcagacaccaacagacacggaccaaacccctaaat
atggcatcggtacgtatgtgtagagctgtgggcaggggccgctggcttctctgggcctcggaaaggccaccaaacggcca
tttccgcgaagggtctgtggggcatcgggcatcgctcctgagaggccgcgccctccgctttctggcgttcacttttatta
cacaggtagctggaggcccgctgaggtgatcacaagtgtccggaatttcgttccccgtgtttcaagcgcgcgcacattgg
ccatggccgactcactcgacgcactcgtttctgggcgcctgtcagtttaaatgactaaccatttgtccaggtaacaataa
taaagtctcaggcgcaggcgctggggggtccgaacaccttttggccgggtcccatgcagcccgggctggatccaggccga
gttgcatacccccctcccctg
>P-2_cRei#DNA/P
caggggtgcggggtggccaactcgccccatgtgatcggcaacggtcggcaaccgcccccaattcccagttgcgaccaggc
cccggcccgatttctttgcatagacctataaggagtaccccatagaagacccctggcgcgccgggcgactagtttactgg
cctttgacgaaacttgaccatttgaacagcattaccgcatttccagcctccatgcggcgcccggtgcgccaggtgaccat
ctagaagtgttacgaagtagatggagcgaagcagacaaggcggtcgctgttggctgctctgggcgctggctctgacggta
gggtcgccggcaccgcccttagtcttgttccgatgaatgatatggggtatcctttgctccaatattcagcctagcgcatc
gggcatatcatctgaggcgtcgctggctttgattgcttcacattttaacgctctgctgcttcttatacctatatcaagcc
tttccgctattacctataccatatcaacgaggtggtcagggtcgaaatctgcaaagcgttgcccgcgcgtccaggatttt
agctcgcagtttgaaccgggggtccgggtgcagaggggccagcttttggtacccgctacatgcaccacatgcatcaacac
cagaaatcatcgcacctgcagtgcactgcagtttaaccaatgcagtttcgaactcggggcgccatgcaacattccttgca
cgtcataaattgtttgccttggctcgttccgctatttctagtatactcaggatgccgattgactggatggagggccgagc
gcacctacggcacgccagccatgtcagctcgcagcatcgggatgcactggccccgggcaaacgcacgcatacagccatac
ccacattgtgttttgttatcatatgagcatttggtcaacatagggctagttccttgtggttaacaacgcccggtctggtg
gtggcgtgccgattgcatgttgacccacattcctagacgtgggcaaccattacttgctgttacctgaggtgtatgaattg
ggttctctgttgtgcatgcaggcgttcgctgcaatgggcgtcgagaagggctggtgcgttctgtgcggcacgtacgtcaa
gtcgaaggaccccttcgccaccctttccacgggcggcatgcgccccgactactgcaatggaaccaacgattgctgttctt
acgtggcaaacggcagaaacccccagccagtccacctgcacggccgcttccatgacgagcagcacctgaagccgctggcc
attaccctccctccttctgggtcaaagcaaggcacacggatctgttctcagtgtgccgttgacaaccgcggagagcacaa
gagactgctgcacgcgcacgttgcggcagcacaggcgccaccacaaccagcatccgtgatgcaagctgcaagtgcggtca
acctcctcatcgccattgacgctctgtcagttggcatcaacaccgacaccagtaaccacagcgggcctggccttggcctt
ctcaaccgtgcggcagtggagagcattccagctggtggaccctcgccatctgcaccaatgccgccaccctctgctgtcgc
cgcgcctgtacctatgcctcctccacccaagtcaccgccgcctcctttgccgccgctcgccccactccccccacctgcgc
cccagtcgccgcctcctctatctcacccctcaccaccgccccctccagcacacccctcgccgctgccccctcttccgcct
ccctcaccaccgcccccgctccctccacttcattggccaactacggccgcactcccaaacccgccgccgccacctttccc
tccgcctgcatcgtcctttctgccagcggatcggcctaaatggactgagaaggtcggtgcgcatatggagccgccaaccg
ccgtggagattatcttctactctttgctcaacgccgtgttcaaggacaccacctacaaggacatcacgctttccaacgtc
acgcggacggacgaggtttgtgcgcgcgtggcgccgctgtttgcgtacctggtcaacttgacctgtacgccaaagcagtt
ggaacgtttcctgtcagactttcgcacgggcaagggcaacgctgcagtaactgcatgggaccggggttggaagcgctgta
ccaagtacggcatcttcattcgtgacttttccgcatctgccgtgggaagcttcctcgtggagttgctcgagcaagaggtg
aatggctctggtttgggctttgcaccgggctctgatgggtgcttgggcaagggttgggtgtatcagtatgcaagagctgg
aattgtctgcaggtgcgctggatgcacgcgtcggtctgccaaacacattgctaactcgttgctgtgctcaccattgccct
gcaggatccccttgccgtgtaccagtctgtgtacgaaacggacatcccgcccgccaccattctcaacgcagcagcagccg
cagcaacggaggcaaagggaggcacactggagcagttgcctgagcatgagcgctttgcacgcatcatgcacagcttcaac
ggcagagcgcagcgaggcgaccccaagtgggaccgcgcagtccaggatgactggcactgcagcgtgcaccgcaacgcaag
tgacggcttggtgttgcggtttcaacccagcaacagctgcgcgcacgacctcaactcgcttcagcttcatctgtaccccg
acttcacatacagcattttcagctctcatgcaacagtgcagatgccgcctgacggacccagcagcccgcgcctctgcacg
gagcagcacctcactgacgccttggtgtttctgggggcttgccgcccctgtgccggcggtcccactgcagctgcctttgc
accatacctggcgcacaaggcagcttgcaacgagacggagtcagttgtgctgcagcgttaccgggctgagtcgcgcaccg
tgcaccttccgtgcagccgcgccagtggcgagactgctgccactcagaaacttgacgtgcatcccagtatcgcgtgccat
ggcttggtcagcggtcacacctatgcaactcgctgcccatgctgcgaagctcacaaccactcgctcaggtcgaccctctc
gtcatttgcccagcgccaggcgtcagctgtcgccacagctgcaaggaaggaggccgccgccaaggcccggattgcagagc
agctgcagagcgcgctggacgcacaccagcatgcagaagcgcagctggcacaggcgcggaaagagaattgtcagctccag
gcgcgcaacacgtcgctacaggcagactgcgagcgctacgcggaggagttggaccagtcgcgagcccgtatgcgggagtt
atcagctgatcacagctccgccctactccacttgcttgagaagccagcagcacgccaggtcatagagcagcaccctggct
tggcggctatgtgggctgatcagctcgaatacctggggcgctccgcgtctggcggcaaggcaacgcgtggaatgcgctgg
cataacaggtggggctcattggagtcgggaaggggtgggcggggctgggtgcgtgcgggatctggctaacagtaccgtaa
ttcgtcccgtgcccttgcagtgcgattcagctgggcctgactgtactgaacaagggcggtgaagggctgtttgaggagct
ccgatccttcatgccgctgccatctatcaacacgctgctggcctacaagcacttcgctatagacggctccggctttcacc
gtgcgcatgcagagcgagcagcagagctccttagggcaggcaaggcagacacgcgcgttggccttgcttttgacgagatg
aagctgtctcggggcttgacgttcagcactacttcagattcgctcacgggctttactgatgtcgacgccgctgcgtatgc
acagcgcctggagggtctactagatagcagcggcggtgctgcttcagctgacccggatgcgccgagtgtgtgccgtgccc
tggcgactcacgtgcttcactttgaggtcacagctcttggggagcggccgacacggtgagggctctccccgtgcacgccg
gacgatgtgtgctccaggctgcgtgcctcccgttcatgaccaaactaccgtacgttccttccctctgcaggtactcagta
ggctatgtgttcacggacggcatcaaggccgtggaactccagtctgttgtgtccgaggtcatcgtacttctggaagctgc
aggactgcaggtcgcgtacactgtttgtgacggggcttctgagaaccgtgcctggatgaagatgatggccgacagggatc
tggccgttcagttagccaaaggtgcggtgtcgtgcagtgatggcgcgtcacacgtgttgttagcctcgggtgcaaccaac
ttctgacttccacttcccgtttattgccctttcatgcagataccgaaatcaagttgccctgtcctgacaaggatgttaca
gagtgcctacgctgtttccgcagcccggccaaccccgaacgccccgtcatcatgatttccgatgcaccgcatctgatcaa
gaagatgcgcaacgccatcgagaagagctttggtggaacaggcaagccgggcgccggtcttgtatgtaggaggtggtcgt
gagtgcagaccggaggcattggccatcgcaaaagttctgtaccagtggtagatgacacatgacgcagcttgctcatatct
gtccacaggcaaggatgggaagaacacgtctgaagtcttctttcccgaagacgtcacgccatccaccgcgccgccgccca
ctgggctgccgcccgccgcgccgccgcccatccccgtgcccgtggccgcaccgctgcccactgggctgccgcccgccgcg
ccgccgcccatccccgtggccgtggccgcgcagccgcctaccgggctgccgcccgccgcgcagccgcccatccccgtgcc
tgccgcaccgccgccgcctgtacccacgccaccaccgcctgtcaccacgcagcacaccgaaccggtgccgccacctgtac
ccgcgccccgatggcggccgattatgtggagggacgttgttaagtgtgtgcgctgggatatgcactccctcccccgtgtc
atgggcaacgtgaccaacgctatgacggatcttgactcttggtcacgcatgcggaaccatctcgcgtcaaagctcttcgc
tggacttgagatgttctgcaagtggactgcggagatgggctgggtgagggacaaccaaaaggccccaccacagcacatca
ttgacggtgcccgagatctgcgtccatatgtcaggtgcggagcattactgggcgctttgtttgggggctttgttttactc
gccccacgtagattcaagcgttctttctcctaattcccttatgcaggcttgcgctcagcaccaagttgtcaacagatcga
gtcactcctgtcagggacgcgagtgaccctcatctgcgccagctactgcacaatgggaccgtggtctacgactggcatca
ggctctgaaagcggtgccccctgacgatgatgaccttcggcctggtgtccgccacggcttgtctcaccaatgccaaagcg
atttccaggtgcggcaatccaggttgcagctcgtttggccaggtgcatgttcatctaataagcccgggatgttggcatgt
tcgccctatgtcgcgcgtgaccaacatgtcgctcttcacgtttgtgcttgtaggtcacctgctttggcacggtggctctg
gcccgatggtacctgcgcaccggtggcaccagcatcatcctcggcactatcaaccagaactgtgttgaaaacgccttcag
ccagctgcgcggtcacggccaggatagggcacctacggccgcagctgtggtgagcggggaggccagcctacggatgaaca
aagcgctcgcagtgctcaactccggcttgggtgctcacaagtccggtagctcgtatcaggcagcccacaacggcagcctc
gtggcgccagatgctgcagcggcagcagagctgctgcgccgccgcatgcgtgtagccctgcctggacaacgtaaggagcc
tgctgccagcacatggcagctgcgggacctcgacacagcccgcgcagagccagcagccggcctacagtcggacgcgcggc
gcgcgcaggccctcgctcagctcattgcaccgcccctcatcggcaagaaagggcccctagctgagaacccccagctggcg
accgctctgcgtgcagctgaggccggaaagcccagcccggcattcgtgcagtacagctgctggttgctcaactcaaccgc
agctgcagctcaagacgcggccagcaaaggcaccgccgctgacacgtttgcgccagtggccgcagctcgacatgggccgg
cgtgtgctgcggcgtgggcatggtgcgtgcgcaacctcacagcctcagagccacagggatcgatgccccagctcccgctg
gtgtcgaaaggtgctgcagctactgatgccgcctctgcggccgctctccggggcctgggcgatgcggcctgcctggtcca
cggggcctgcttcaacgccgcctacagtctgggcgtgttgaatgcggtcctgatgccggacgcacaccacggcggcacaa
aggcacagcaggaagagaaggcggtgcacgctcaggtgttcgagctgtacagcagcacgaccgcgtgcgagcgcgttctg
gggtgggcgttgcacagcgcgatcaaagcgacacctgaagcggatcccacgcgacgcatcctgcagcagtttgtcagcgg
cagagcagatggcacccaccggcgcgtattcaacgatgagctacaggagtcactgccgcaggggaagctgtatgtccccc
atccggcgctagtcagcttcttcgtggagcttcaccccaccataattgagcgctttcaatgcgcgaacatggtgctgcag
gacggcgcgtacgcagtaaaggacctgatcgggcgcatccgctgcgaccagggttgctgggagaggtttcaggccgcgta
ccagcaggctgcaaaggacagcacagtcggcacaggcagcagctcgcacgtccgcgcagctatgggtgtcctagtcagca
agtacatccacgccaacctggtgggcttgctgcgccacacccagctgctggcaggcaaagacgacgcggcagctcgcgca
ctgcgggatgagcgtcgtgcggacgccgccaaaaagtccaagggcggcaagccaaccaagctggttgacgcctcaacctg
ctgcttggtttgcgagcgcccacagcctgcagagaacatgttgctgtgctctcgctgcagttcgccgtatcatacccact
gccttgacccgccaatcaagatgcctgcactggaggaggagtggttctgccatgagtgctctgcggccctcaccggggcg
gcacagcccctggcggctggcagtacgtcggtaatgggtgcgggcggtgcgggcgggcggggccgcggcaggggcagggg
caggggccgcggacagcccgctgctgacaaggacgcggtggcactcgcgccagcggccagcatggacagtggccgagggc
ggggccgtggacggggccggggccggggtggaacaggcggacaggacaccaacacccagcccatggatgttgacggacct
ggtgatgcgcgtatggcggtgccggtgccggagccggagcccgagcagctgcgcacgcaacctatgcgtgtgcgctttca
gcccaagcgccttcaggccgtgtctccggtgaagccggctgacaagcgcaagcgcccatgagcatatgtctcccaaatgc
atacatgtttacagtattttcatgcattcatgatggctgctttcatactgagcaatgaaagtgaagtacacaacagcagg
ctgggaccttttacatgcatttgattgtgtgacgcgggatgtgacgcaggagcagcattgtagtatgcgcacatacacca
cgaataagtaacatagtagcgcgctgtacgcgatatgatgtcgactagtacttggtcgggcgtggcacgaataaaacaag
tgcagcaagtgcatgacaagcagggattgccgcacacacactttatggcagtggcgcacacgtgttttcgacgtggtttg
tttatgcagctgtacatgtctgctgccatttcaacacacggcatactagtggcccctctgtacatctggaatgcaaccgt
gaactggtgatgtgggctgtgtcagtcatagcggccttagtggcctgaccatgtatgtacacgtacgcgctgattgcgcc
ctggattctagttgtgccacgcacccctttttaactgcagtagtaacctagtgcaaatgacgtacgatatggtctgagga
gtggtatgccacgttcgaggtgggttaggggtatgccacgttcgaggtcggggaggtgctggaggggaggtgctggaggg
gatggagaggtcacagggcaagcaatgcagatgcatgggaagtgttagaggtatatgtgtatgtacggtatgcgtggatg
catgcaaagggcgcatagagcatttcatccgcctgcaacgagtgaaaaggactaggagcatggagtggcaggggtgactg
ggtgcgcgtggatgcgctagcaacggacctggtttggcacatgtgtttgggcgctcaacttagcaagccagcactgtgaa
tccattatgtaaccaacaagctcagccgggtgcgcggggatggcttcgtgccggtctcggggaatgagaggggcacagtg
cccagcggcttaacacagcctgcacaggggggcgcgaagttggcgacgtccggcaaggccgtcctgaaccggccccactt
gttttatgcgcccaaattggttgttacatgtcaagtatcaaagcagcgctggcgcctgctattgcgcagtcttgcttttg
aactccggctcgaaattgcacctcgccggtcgcatggaagcccctccctgcttgtagtaggcccccgaagtcctgaaaca
aagctgcttcagaactccaatgtaatacaggtccataggttgctatcgcgcagctctccctgcctccaagccgaggttcc
aatttgcgtcggcaagcatgttttcgaccaccgtcatatagtcgcccggcgcgccaggggtcttctatggggtactcctt
ataggtctatgcaaagaaatcgggccggggcctggtcgcaactgggaattgggggcggttgccgaccgttaccgatcaca
tgggccgagttggccaccccgcacccctg
>P-3_cRei#DNA/P
caggggttcggggtgtccaactcggcggttgcgatcggtaaccgcctggattcggcatgtcccggaccctggaagtgggc
cccgctcaagcccgccggcacagacttatagggaatacttgtaatagtattcctggcgcgtcgggcgactattctatact
tcttcgccaactcttgtagcattcattgaatctttcactgctgacccgtgatggcacgcccggcgcgccaggtgctcttc
tagtagtgcttattgttagatggagcctagagatcggggctggcgctgctgggtgctctgggcgctcatcatcacggtga
gctggccgtggtggcgccctgtgggcgccgcgtgtgttggtggtccttattgaagtatccaagtatgttgtctgtgtagg
gaattcaaatatgtgcaaggggggtcacaatccagtacgcatccctgcacagctcgttgattttagacatgggactccat
aggaaccagcatatgcatcatatgagggcgatagaggtgctccgacgcaattcgaggggtcggggtgcacaaaccagctg
cgcgcggtttgcgattccggcaggtcggtcccgaccagcttagggcaccttgttttaagcgccgcttgacctaggcatat
ccgtatcacttcatgcactgattctaacgtcttgggtcgagcgggagtccagacttcagcacactttgagcgcgcattcc
tgcttagctcgtggaatttatatttttgactccataggaaccagcatatgcattatacgagggtgataggtgtgctccga
cgcagttcgaggcgtccgggtgcacaaaccagctgcgcgcggtttgcatgttcgccgcccaggtcagggccacttggtat
agatcgccacgatacctgcacatgcatatagtgttatatcaactgcaatgatgcacgcacagcttgtgtttagctccgac
ccagcatgccagaggctttgatgtgtggttaacgtgactatcttcaactccgtggcctgcaggtgtatgccaccagcatg
cctaggcgcactaggggctggtgcctgctgtgtggcacgcacgtcaagagtgtgaactttacagccgccaagtacacgcc
acggcccgaccactgcagcggtagcggctcttgctgcgcattccacgtggcctcccagccgcccatccccattcacctgc
acgcgcagttcagcaagtcagatccctcattgcccttggatgaggcgtttgcggctgcccaacagaaggctttcgaggag
aagcgcggagcgagcgtgtgctcggagtgtgtccggagcaaccgcacgctccacaaccagctccgagaccagcacctcag
ccgacaggaacccacacctgcaaagtttcagactctgggtgcggtgctgaatgtgcttctcgcttcaaacgccgtggcag
tgaccaacagcaccaccgccgggggcagcatcaacgaacccggcgtggtcagccagcgggcgcgtgcggctgcccaaggc
tcgtctgctgtcggcgtgagtcttccctccaccttacatccgcaagtacatgacgctggtgcgccagcatttgcagcacc
tgctgtggatcagccgcctcccatccctgcgccgccgcccgggcccgcgtcaccaacgcccccttcaccgccaccgccgc
ccccgctcagtcccgaccccatcaccgtgcctccttcgacctctctgaacccacttgagcaagccctgccgccccttccg
tcctccgcgccccctccgctcccgcccaaccccgtctgcgcccctcccgcggatcagcagcccccgccacagcccccgca
gtcgcgcccgccacgacacgccaacttcacgacatccttcggctccaaggctgccccccccaccgctgcagaagtgatgt
tttacgcgatgctggacgtcttcttcgacaatcactgctaccacgctgacgacactcgcgtgccagccgctcgcaaccag
atcgttatcgtgcgccgcattgcgccgctcttttcacacctcagtggcgtaccttgtccggagtcgcaaattcgggactt
cctggctgccttccgtaagggacagcggtcggagctgcccgctgcttacgctgatgacagcaggaagcgctgcaatgttt
atgcacgtcagatctacaacttctcatcttctgttgcgggccgcctggtcgctgaactgctggaggaagaggtaagccgt
ggcaacggaggttcgctgggagggaaaattaggataaggggagaggaaggcggcgtgcgtgcacaggttatgggttgggc
tgcgcggcgccttggtgaacagggtctaaccaagctgtctgtctgctcttccgcagaaaccgctggaggtctacacgtcg
ttatgtgacgcggctttcccggtggcagcgattagggatgcagctgcggcgtcggcggccacggcaggcgagtacgaaat
cttggcggagggctgccggctggctgacatctgcgacagctttcagccaggccggcgggcgggttgcagtcactgggatg
aggcagtgctggacaactgggcttcctatgaccacatcagcagcgagggcaagcgcgtgctgcggttcgtccccaggaac
agcagcgcccatgaccagaatgggctggagctgcagatgcactccgacttgacgtacagcgtcttcagctgtggcgagcg
cgcggtcatgccaccagacggccccgatttcgaccgcctgctgaaccagcaggcactcatgaaggtcctgaactttgtgt
acgcctgccacccgtgcgccggcggcacagcagcagcggtgtacggcccatacctgcagtatcagaagcagaaagcagcc
gagtggcacaacaggtgggtgacagctgtggcggttggatagggcgagatgggaccggggcgagcaacccaacatataga
gctgcatcttacccttacttcgcttcgcttgctcccatccccgccgcagtgttattcagctgggcctcaccctgctgaac
aagggcggcaagggcctgtacgaggagatccgttcgtttctgccgctgccctgcgtcaacacactgcgcgaccacaagca
cttcgccgcagatgggcctggttttttccgacctcaggcgttgcgcgctgctgagctcattcaggcggccggtgcgagca
agcgtgttgggctcgcctttgatgagatgaagctatccaagggcctgacctttgcgctaggcactgacacgttcactggg
ttctcggatgtggacgcgggcgcgtgggcgcagcggctggaggggctgatggaggctcaggctaatccggccgatcctga
cccggagggcgccgaccacgcgtgccgctccctggccagccacgtcctgcacttcgaaatcaccgccctcggcccaatcc
ccacgcggtaagatagaagaggcccatgcttgctttgggtagtgtcacgtcctgcatgtgctggcatgcgtctatggtct
atcccgactgtctttgctaacgccatcacgattgctggttttccgtaggtactcggtcgggtacgtgtttactgacggta
tcaaggccgcggaactcaaggctgtcatctctgagtgcatcctgctcatcgagtccgcgggcctggaagttgcctacacc
gtctgtgacggtgctgccgagaaccgggcctggatggagctgatggcggacacggacctggcgctgaaggtggccgcagg
tgtgacttgaggagtcgcaaaccaataccgtaactgctgccccgtgctgccccatgctcacacgcttccttttcgccacg
cagacgtcaacattacgctgccctgccctggagaacgtgcggcggagtgcctgcgatgcttccccagcccagcggaccct
gcgcggcctgtgattatgctgaccgacggccctcacctcatcaagaagggccgcaacaactgggagaagagcggcagcgg
caccggtacgtgtatggttaaggcaacagcatgcgtgtgtgcgtgcgtgcactggggggatcaacggttgaccaattcgc
cttacccagcccggtcccgccttgcctggccttgtccgcctatcccacaatatcaccaacattatcacctgcccaccttc
tgcccgcgcgcgccgcaggtgccaacggtgagagcacggctatgatgctttggccgcctaatgagaacgctaccacacct
gaggagcgtgctcgctggcgcaacctgctgtggtccgacgtggagaacatggtgaagtgcgacctgttccacaacccgcg
catcatgcacaacgtcaaatggtcccatgtcgaactggactcctggactcgcatgcgctgccacctggcttcccaactgt
ttggcggcttggaggagttctgctgctgggttgataaggaggggtgggtgaaggacaagcgcccggagcccaagaaggca
gtcatcgacggcgccaaggacatacacggctacgtgcggtgagcatgggcatgggtggcgtaggcagctggtgggcacgg
cagcggggcaatcttgcagtgccgcaggtgttcgcagacagccgtgtaaatgctcgctcacacactatgcacgccctgcg
ccgcaggctgttctatggcacaaagctggcgatggagcgcaagcagccaattacccacgccaacgacccccaccttctgc
agctgctgaagaacggcacctttgtgtacaattggcacgaggcacttgcagcaggggagtcagctgctgccgcagccgct
aagcggggtgaggactcgggctcggacttcacgccaggcatgcggcatgggctgtctagccagtgtcagagcgacttcca
ggtgcgaacaaatggcaggttgcagggacgggtaccgcggtttccaaaattacagacccgtaaggagcgtgaaagaaggg
tcttacgcgtgtggtcttaccctgtgcactcgtcctaaacaggtcaccaccttcggcatggttgctgtcgcccgcctctt
cctgcgagagggcggagccgctgtcatcatggcgaccctcaaccagaatgccgtagagaatgccttcagtcagctgcgcg
ggcacggtcaggatcgcgcgccgactgctgcctcggtcgtaaacggggaggccagcctgcggctcagcaagacgctcaaa
gtggtcaacgcgggtatggacgccccgcacaaacccggtagctcgtacgcgccggcacacaacagcaccaataaaagcag
tcgcagcagcttcgccctggacacgtcgacagcggtggacattctcatgcagcgccgcagcgggctccgccacaacagga
agcagccggcggacagcacatggaccgtcaacgacttggctgagcccatcgcacagactgacaccacaccactgtcacca
gatgcacagcgcgcacaggccttgtcgcagctagtcctgcctgcgctcctgggagctgaggcaccggcagctggcccgct
tgccaggtcgcctgccctggccgctgcgcttcagaaggcagcagccgggaagccgtgcccggcgttcgttcagtacagct
cctggctgctgaatgcgacctctgacgccgtgaaaggcaccaacggaaagctggctgcgctgcggccggttgtggcttcg
cagtacggcccagcttgcgcggccgcatgggcgtggtgcagccgcaacctcagtgctccccagcccgaggactggcccct
gcagctagactcaggcgcacagcagcccatcgtgccgaccagcaccagtactgacgcgcgcaccacggccagcgccacct
ttacagctctgggccccgcggcttgtcttgtgcacagcgcgtgcttcaacacctcctacagcctggcggtgctggacgct
ttgatgctgccagactcacagcacggcggcaccaaggcgcagaaggaggagcgtgctcggcactccaaggtgtacgagct
gtacagcagtgcaagcgcaagtgagcgcttggttggctgggcgctgcatagcgccgcccatgctattccagtcggcgacc
cccgccacgacgtcgtgcagcagctcattaccggccgcgaggacggaaggcaccggcgtgtcttcgacgccgagctactg
gagtcactaccgcagcgccagctcgcgatccccacagcggggcttgcggccttcttcgtgcagctgcaccccaccatcat
tgagcgcttccgcagtgcgaacatggtgctgcaggatggcagcggtgcagtcaggaagctgatcgaccgcatccgatacg
accgcactgcatgggccgacttccagggcgcggtagggcttggcggcgaagtcagtagcagctacctggggcacgtgcgc
tcggtgatgggggtgctcgttcgcaagtacatccacgccagcctggcgggcctgctgcggcacacacagttgctggcagg
caaggacgaggctggcaagcgctcgctgcgcgaggagcggcgggctgacgccgctcggaaggccagcagcgacacgaagg
ccgccattgttgacgctgcaacccgctgcgtagactgccggcggccgcatcctgcggacaacatgctcatgtgcgacggc
tgcccaggcgcctaccacgcgcactgcctgggcatcccggtgcctgagccgggatccggagactggttctgccccatgtg
ccgcccggaggcgtatggtctcgcggctgcgggcagcaacacgggagcgtacgcggaccctgtgacgggcgctgtggctg
gcggccgtggacagcgcggtggccgtggcggtcgtcgtgggcgcggccgcggccgcggcctaactgcggtcacagacgca
gcgggcggcgaggctacaggtgctcgcggccggggacgtgggaggggtggcgccgcgtgcggccggggacgtggtgatgt
gcacatggaggacgcacaggtgccagctgcccgaagcacacgcaatggaggcaggcccaagcgcctccctaactcccctg
tgaaggaggcgcccaagcgcacgcgttcttaggtaatgcatgtgttctccatatgtagatttcgtaggtctttactagtg
ccaagcattttggcagtcccttctttgatgcgtactcgcactgagattgaataaagagctgttagctcaaagcattttgc
gcagggatgggaagtgtgcaggggaccgtgcaggaagagcaaagagtacactagtacgggcgtgccgcggcccaagtgta
cagcagaataaacggaagagtatgcaggcacgagagcccgtatggatggggtatacataccccgataagagtcacacgaa
cgcccatttctcaggggtcacccatgcgtgcacgattttgtgtgatgtgcgaggatacagatacatagtgtttgcaggtg
aagcgacattagtgcggtgtaggcaaggcgcagactttacgcaatgggagtgcacgtggacagggagaccatcaaaaaca
tccttcacagatgggcagtggtgtaggttcagggctcccctgcataggctcgtgtcaggtattacgagacggagtttgat
gcataaggacgacgtgctggatggcagaggttaccggcaggggaagcgttagtgcggtgcaggcaaagcgcagacttgag
gcaatgggatgaggagaactttggaaaccctccttgacatcagggcagtgacataggtttgtgtcaagcattacgagaac
gttaaggatgaagtttgaggtatataaggaggaagcaacgtggcataaggatggcagagggtaccgccggggcacccccg
cgcagggttctcctgcaccgaaatgcgcaccacaaggggagaacgtgctctgcaacgtgcacaggccagtcaaagcatag
gattacagacctggcaaaagactcgggagagcggggcgcgggcgggggccggggggggggggcactgcggggaagggcag
cgcacagggccggagcgggtcccctggagcgcctacgggggacgacgccggggcaaggctggtcttcagttagacggagc
tggacggaagagttagagtgaattaatgggataacataaggtatagatgccataggaaaaggctgtacagattagtttgc
tttagttttgaagggcggccggaagttcggcagggggggcgagaatcgccacttgcgaggccctctgcttgacctcaagt
cgcggctagcccgctccaggcaccaggttgcatatcgaggtacagttgtaaggcagagaaaccattccggagtgctcatg
agcgaagtcgagcaaattctaaatgtccaactaggcatgtggtcgagtatctctttgaagtcgcccgacgcgccaggaat
actattacaagtattccctataagtctgtgccggcgggcttgagcggggcccacttccagggtccgggacatgccgaatc
caggcggttaccgatcgcaaccgccgagttggacaccccgaacccctg
>P-N1_cRei#DNA/P
caggggaggggggtatgcaactcggcctggatccagcccgggctgcatgggacccggccaaaaggtgttcggacccccca
gcgcctgctcctgagactttattattgtaacctggacaaatgtgtagtcatatgaaccgacaggtgtcgctaggaatggg
gcgcaggcccccctgtaacatttcgagtgttgggagccatcttcggccgttttggaccaccgaccgatctatatagcatg
gactagtggaatgggctcgaaagctagtcgccaggcgatwcgccgcgcactggagctgctgtgggccctcaaagcaacgg
caagtcgggggtaatcggccctttgcgggctcgctgggcattctaaggagctgccagcagctaccagagtaccgcaagga
caataagaagccatggcttgggctggcgtggccttagaagtctcaaggacgcggccggtgtggcattagttcccgcccgg
acatgcccctggcgtcgcgaacgtccatatggcgtcgcctccggctctcctgccgtggttaggtgtcttggccaaataga
catctgtatgaacactgtgcgcctggcccgatatagtttagacgtgcgcagacggtctgcactaaggtcgcgaaattcca
ggggtttcgcgttgcggacttgcgtagctgcgctaaatcactgggacgccgttatgtcctacaatcatatgaggttcctc
atatacagagctgattgccggggccttagagtggaccggtggctccaaccagaatgctggcacattcttgcatcgccagg
accgcccaagcgaaattccctggtggtttcgtgtcttggccaactagaggtgcaggggatcctaacgcgcttgtcacatc
gacaaacggttgagatttggggacatgcactaaggtcgcgttttccgtgccatttcgccgccctatggcgcccgcccgcg
tgccccggtatccgcataccagcgtgtgggttgagcgccaaacactgcctgtgaccgtagttcggtggtatgaataaatg
ggaggcgccaggcgccaaggggtggtgtgtaatggcacctgtgtgccctttcccatatcgcctttcaccctccctgtcct
gctgcctgcctctcttccctgccgcagattctcctagtatacctgagcatcagcccacaagttacaacattcagtttagc
catgggycgggatgagcagaagcagtacttgcactgctacacgtgcggtaacaaggtgctctcgtacagcttcatccgcg
tctggaaccaccggttcgcactacctcagcgccaccatggagcccagcaacccagtgcttcccattactccccagccgcc
gccggcgaaggttggcttgcgcattcgtttcgagtgcgcccagcacaacagcactgtgcaagcagagctacagcagggct
atgaggaggagcaggcgcggaaccagtatcggggccactatgcagcacacttcttgtcgcgggcttggtgaacaccagca
tcgcggctggcgcagcggcacagccgcgtgtatatggcacggaggtacagctgcatcagcaggcgccggggtcaagaagc
gctgtagtgcctgtggctgctgctgcagccgctgctccacagcagcatgtgctgcggcgcagccaccgcaggaatgcttc
cagcgtcagcggtatcgaccttgacactttcgacccgccaccaccggataagcagttggagacgcctgctgcgccgtcac
cgccagcgccggagcagctaacagctgcacccgccacagaggacgccgttgctgcagttgtgacggcggtgccagaaccg
gaggcagctcagctgcgcccagtcctgcgggccgtgtcaggctaatggactggcaccacgccatctgcatgcgagctggt
gctgtatgctatcctccgacttcacttcgcagacgttgtggcggtcggcatcagtgtgggggcggccggcttggccgcgt
tggagcccgtggctcccaagcccgggcgcgccaagcgcgggctccccgcagaggcaccgcccgcccagcgcgagggagtg
cgcaaacggctgccatctgtgcgcctgaacgactgagtgcattggtttmtgcagtgcattggttactgatgtcgtaacca
ccatatgatctagcaagatagagctgtgatgggcatacccaattctttgcaagcttttcgcatgtactacatgaatgaac
acagcagyctgaacgccgcgcccggcacgcatacagcatgcgcgcgggactccatagtgaggactgatccaaatgtcttt
attatgtatgtacgtcgtgtagcacatcacctagaagtgcatgtagctttgcttcgggcgcgcatgcgtaccgtaaggaa
ccttgacattcatggccgatattctctcatttcttagtaccagggaagccttccctagtaccgtacagtgcagtatggag
tcggaagtgaacaacgcaatgagcacggaagggaagaacgccgtggccgtacaatgcagtatggagtcggaagtggaaag
aagtgaagggcagcatggctgagagtgcagcgtcagcacagcatgtagcatagaagcgatgacacggtttatgacttgta
catgtacacagaggcaggtgatattaaaggcggcagtgagggtgttttgtttatccgcacggaagcgtggagatgggctg
aggcagcacgcccctggccaaccaagggatgcacacagtaggcatcagggtagacgaccatacgtggccactcacgagat
gcaggtacgggcagggtaggcatcagggtaggtagtacacgcatggtgggggtgttcatacatgcacaaggagaccggag
catgagcacaggagtcacgagtcccccggccaggaggtgcataccagcgcagccgtgctggcgcgcacaaagcacagtgg
aggcatgtaacgaacttttagcagaaatcgtgtgtttcacggctgtgggcttcacgctttgcgcccaggggtaaggtgcc
tcgtccaggggccctcgcctgaaagcgcgggacgcacgcgcgcgctgacaccaacagacacggaccaaacccctaaatat
ggcatcgggacgtatgcgtagaggtgtgggcaggggccgctgggttctctgggcctcggaaagggcaccaaacggccatt
tccgcgaagggtctgaagggcaccgggcatcgctcctgagaggccgcgcccttcgctttctggcgttcactttaattcaa
cagggagcagcaggccttctgagttgatcacaagtgtccggaatttcgttccccgtgtttcaagcgcgcgcacattggcc
atggccgactcactcgacgcactcgtttctgggcacctgtcggttcatatgactacacatttgtccaggttacaataata
aagtctcaggagcaggcgctggggggtccgaacaccttttggccgggtcccatgcagcccgggctggatccaggccgagt
tgcatacccccctcccctg
>P-N2_cRei#DNA/P
caggggaggggggtgtgcaactcggcctggatccagggtcgcgctgcatgggacccggccaaaaggtgttcggacccctc
ccaaggagctcccggccattcatttgtgtatgtaagacaactgtatagtcattagaactgatagcgaagggccgcagggc
cccctccaacatttcgagggtttagagccattcctgagcgatttcatgacttgacgtatcctatggcgtgaaatastraa
atgaactggaacgctcgtttcgcggggatctggcgtgtcctggaggccctgggcgccctgcgagcgacggtgagaccagg
ggagaacggggaaatggaccctttgcgggctcgctgagcctcctaaggagctgctagagccgacctaggcatctgcatcc
caataccatgtcccagcgggggtgggtgcggccttaggaggccaggagggtgctggttgggccgtttccaggaccgcatg
gaaaggcccccagcgcggcacaagctcgggtggcgtcggctatcgctcctttccctaggttaggtgtcagaatggagcca
actgtatgaggaaccagaagcgcgaatcccgaccatgtttactaggagtattaggccacacgcgatgtccggcgaaatgc
gatggttcagttcacaggggsccaaatcgtcgcagccatatcaccgcgcctgcacgatttcgatatgtgttggcggtact
tggaccatagcgcgcatgccggggtccttagagggaggcattcttccccaccagaatgcaggcgcaattttgcatggcgg
gcatcgcgcgttcctagatatcatgtgcttaggtgtcagaatggagaacatgtatatgggagcccatagcgcttttcaga
ctgcaaaaaggttcggcgtagtgttcacaccagatgtccggggactttgggtgcacgattggaccggtactgggctacac
cgggctatccctggcatgtgggcagggctgtggttaggccacagttgcggttcaggatgttattacatggcctgggggct
tcgggcgggtggtctcccctgtttacgtgcgaaaacctgttgggctgggctgttcctcgctgccgcccgcccatcccgca
tcaggccctcccctgacccgcatcctgccccgcgcagttctccgttggtctgcctcgatgagcatggttgctgttgacgg
cggcggcggcagcagtcataatggcggcaactgccggtggagacaactgcccccacgcgcgggcgtacatggactgcctg
ccgcagacgtgccgcctcccgtgcagcggccagtggcatggcgcacgcaagcggcagccgcccgcacgcctgaggtacgt
ggaagtaaatcatgctttaytcctctgccagccatggtctggctgattggcaacaacgaggggacactttgggattgcgt
cggcagggcacgtgagtgatcctgggttcgtgtatctgacacgaaccgggacacaagttccactgttgagtcctgataac
tcaagaactgyaagtgcacttcgttgtagccgggggaggggcctcccctggttgtagtcgcctaggctgaktgcgttggc
cgtgttgcgcggcacagtggcacgcacgggccttcaacgcccatcccggtagttctcactacctccctcagttggagcag
tcagctaaaggaagcacgcagggcagcgtaagacatttgcaacttgcacgttcgttaggagcagcggggcgcagggacct
ggcttgggacctgggaaggccaggagatgcatacctaacattgtcatctaaaggggcacaggggaggcatgacacgcaat
atatgtagcatgtatgcgttttacgtccggtgaggtgctgggggatcccggtccaggttccctctcctcccagcgctccc
aggcgctcctccagggctgtcttccggcgcgcagacccgcgcacccctgttaacaccaatagacacggaccaaacccctg
aatatggcatctgtacgtatgtctagagcggacggcaggggccgctggcttcggcgggcctcggaaagggctccaaaacg
gccatktctstgaagggtctgcmsrgymtcgggymtcgcmmcytaggrgccgcgcccgtcgctttctggaggtctcatca
gtttcatagttagcggaagagcctttggggtgattgcaagcagccggaatttcgctcgtggtgtttccagtgcgcgcaat
ttgtcaatggccggcccgctatatggactggtttctggcccgctatcagttctaatgactatacagttgtcttacataca
caaatgaatggccgggagctccttgggaggggtccgaacaccttttggccgggtcccatgcagcgcgaccctggatccag
gccgagttgcacacccccctcccctg
>P-N3_cRei#DNA/P
caggggagaggggtatgcaactcggccggcacgggctgcatggggctgcatgggaggcccaaaccgtgttcggacccccc
agctcacgcctccgacttattatttagataggatggacaaatgtgtacatatacttgttcagtctaggtcgtcggggcac
ggcccctattatttgaccattgcggacccggacgggtgttattgtaacacaactgcggtgctttgacgtaagtatcatct
gtggaagcctatagtgatagcgcggccccttggagcctgctggtcgcgctgctcacggtaagcatgcgtccacaaatggc
ttcggctggctgtctgggcagatttccgtagcggcgaccgcgccacagggctgcctatgcgcatatcatgcggaaktatc
gggggscagccaaagagcagtcgccaggggcagtcgcgcggcgcattttggtagcggcacgcctcgcggcgcgaaacccc
ccgacttcggggaggtcgcgcgctggagccctgctagcttttacagttttcaaacgctggggccgtgtcaggtgctatac
ctatcatrtatcatccggcggaacagcatttagcagggtgcgcgggtcgcagtctctgatcggctggtcgcagggctttc
cggcgacatcaaccggcgttgccaacatatatatgtggtttctgctgtgtgcccgcatgttttggggatcttgtacctaa
atgtccattgtaggcttgaaaggatgttgaaaggcatcgaccctagtcgccctggcatgcatgcactggcatgtgatgcc
gcggctcagaggggtacgcgatttgctggttatgtagcatgggccgtggtaatacacgtcaggaaccggattccgttttc
gggcaaggttttactcttgtctttgggaagcaatctctgatcggctgcaccggaccggtgaaaagaggcgtgggttgggc
ccgcggccgcacagaatcacgyctggtagcartracaacgatgacaggacttgcccttccctccgccaaccactgtgtgt
gcgcggccttcctcctgcaggcctggctgctctgcctggacgtgtgcctgcaccaccggcacatcagcgtcggtaggtgc
cccatcttctcctgcggctcccaaccagcagcaagaggcagcagctgcactcaattaactattggtagggtggaaacagt
ggcagctgctccgcggctgccgctggcgcctggagtggcactgtgccagcggccgcggaggtgttgctctatgccatcct
tcgtgtgcactccgcggaaagtggctttagtaagaaggtggayagcaccagcggcagcagcagcagcagcgcctacgatc
gtgcagtgccgctttgcagccgcatcgccgtgctggaccgccccgacagcccgtacagactcaccccggcagctgaagcg
cttcgtggaagagaagaacccgarccaacgtttgccaggcatcgttgcgcgctcggttctggctcattgtggcattgtat
gaaggtgagctgctgcggccttggctgtggcctaggctgcggcctaggcttccataatccaggttttctgcctgaagccc
gcacctggctgcgttctggacggggagtgcgtggctgtgcgcagtggcagtggcaaggcctgctgcggcggcacctgctg
tcgctgcaggccgctggaccccgtgccagaagaggggaagcgtgcgcagttgcaagcgggccctgccactacacgtgtaa
cccctttgggtttaacagctcctctctcctctctcccggcgcttcttagtgccacatactacatctcggcatagactctt
cttctctaccttggttctcaaaggcaagtatcatgcgtactggtgattctggtgatactggtttctagcttttaccagct
tacagcagcaccacaaaccgtagccgaagggagcgggcgcaggtgctgtgggcacttgcgagcaggtggtagggccgtag
ggccaacatctcggcaggcgaaagctgtattgataggacaagagtttagccaggtagacgtgtggactggtggcacgcat
gaaatccggagtgcatggcaaggaggcatcgggcatgcggggctttgcaagggaatgtcgaaggacwgacggcgacacag
ggcgaagtgctaggggagagcatgggagagcacacccgtatgcaactgccactcctgcacgtaaccgtgtgggagtcaaa
tgcaccaggaagcgggcctggccgcgtgggcaggcaaccatgtatctataaacgaatctttatatattgtgttgccattg
tgtcggcaaaggggagtagcgggacgcgagcgcgggagtggggccggcgaccgctgcctggcctgtgcatggccctgtgc
aagatgtccacggagaccgcagacccggagacaccagcagacacgcaccaaaccccctgactaaggacactcatatgccc
cattggctctggccggcgccgctcggttcggtgagcttcggaagggcaccaaagccgggcatcgccgcgaggggtccttc
aggcctgggccagggggccggcgacacggcgcgtggctcatcttaggccgcacatcaattgaactaacagsaacaacatg
tccgcgcaggaagcacgaaacaggaatttcatttgacgcgtgtgaagagtgcgaaatgccgcgatggtcgaggtcccggc
aggcgggcctctcgggtcgagaccaatttawatggttccattggagtccaagttacagtttyaatcactcgggagcctgg
gaaagggggtccgaacactacttaagcccggatccaggcaggatccagggcccggggcgggagttgcatacccctctccc
ctg
>P-N4a_cRei#DNA/P
caggggtgcggggtggccaactcggcccatgtgatcggcaacggtcggcaaccgcccccaattcccagttgcgaccaggc
cccggcccgatttctttgcatagacctataaggagtaccccatagaagacccctggcgcgccgggcgactagtttactgg
cctttgacgaaacttgaccatttgaacagcattaccgcatttcccgcctcgatgcagcgcccggtgcgccaggtgaccat
ctagaagtgttacgaagtagatggagcgaagcggacaaggcggtcgctgttggctgctctgggcgctggctctgacggta
gggtcgccggcaccgcccttagtcttgttccgatgaatgatatgggctatcctttgctcctatatttagcctagcgcatc
gggcatatcatctgaggcgtcgctggctttggttgcttcacattttaacgctctgctgcttcttatacctgtatcaagcc
tttccgctattacctataccatatcaacgaggtggtcacggacgaaatctgcaaagcgttgcccgcgcgtccaggatttt
agctcgcagtttgaaccgggggtccgggtgcagaggggccagcttttggtacccgctaccagcaccacatgcatcaacac
cagaaatcatcgcacctgcagcgcactgcagtttaaccaatgcagtttcgaactcggggcgccatgcaacattccttgca
cgtcataaattgtttgccttggctcgttccgctatttctagtatactcaggatgccgattgactggatggagggccgagc
gcacctacggcacgccagccatgtcagctcgcagcatcgggatgcactggccccgggcaaacgcatgcatacagccgtgc
ccacattgtgttttgttatcatattagcatatggtcaacatagggctagttccctgtggttaacaacgcccggtctggtg
gtggcgtgccgattgcatgtcatcgacccacattcctagacgtgggcaaccattacttgctgttatctgaggtgtattct
ctgttgtgcatgcaggcgttcgctgcaatgggcgtcgagaagggctggtgcgttctgtgcggcacgtacgtcaagtcgaa
ggacccgactactgcaatggaaccggcgattgctgttcttacgtggcaaacggcaggcaccatcctagatgcagcagcag
cggcagcaacagaggcgaagggaggcacgctggagcagttccctgagcatgagcgctttgtagtttgcacgcatcatgca
cagcttcaacggccccaagtgggaccgcgcggtccaggatgactggcactgcaacgtgcaccgcaacgcaagtgacggtt
tggtgttgcggttccaacccagcaacagctgcgcacacgacctcaactcgcttcagcttcatctgtaccccgacttcaca
tacwgcattttcagctctcacgcaacagtgcagatgccgcctgacggacccagcagcccgcgcctctgcacggagcagca
cctcactgacgccttggtgtttccgggggcttgccgcccctgtgccggcggccccactgcagctgcctttgcaccatacc
tggcgcacaaggcagcttgcaacgaggttgtgctgcagcgttaccgggctgagtcgcgcaccgtgcaccttccgtgcagc
cgcgccagtggcgagactgctgccactcagaaacttgacgtgcatcccagtatcgcgtgcgatggctggtcgggcctggc
atgaataaacaagtgcagcgagtgcatgacaagcagggattgccgcacacacactttatggcagtggcgcacacgtrttt
tcgacgtggtttgtttacgcagctgtacatgtctgctgccatttcaaaacacggcatactagtggcccctctgtacatct
ggaatgcaaccgtgaactggtggtgtgggctgtgtcggtcatagtgccacgcacccctttttaattgcagtagtaaccta
gtgcaaatgacgtacgatatggtctgaggagtggtatgccacgttcgaggtgggttaagggtatgccacgttcgaggtgg
gggaggcgctggaggggatggagaggtcacagggcaagcaatgcagatgcatgggaagtgtgttagagctatatgtgtat
gtacggtatgcgtggatgcatgcaaagggcgcatggagcatttcatccgcctgcaacgagtgaaaaggactaggagcatg
gagtggcaggggtgcctgggtgcgcgtgggtgcgctagcaagggacctggtttggcacatgtgtttgggtgctcagttta
gcaagccagcactgtgaatccatcatgtaaccagcaagctccaggcgcatcagccgggtgggcggggatggcttagtgcc
ggtcgcggggagtacgaggggcaaagtgcccagcggcttaacacagcctgcacaggggggcgcgaagttggcgacgtccg
gcaaggccgtcctgaaccggccccacttgttttatgcgcccaaattggttgttacatgtcaagtatcaaagcagcgctgg
cgcctgctattgcgcagtcttgcttttgaactccggctcgaaattgcacctcgccggtcgcatggaagcccctccctgct
tgtagtaggcccccgaagtcctggaacaaagctgcttcagaactccaatgtaagacaggtccataggttgctatcgcgca
gctctccctgcctccaagccgaggttccaatttgcgtcggcaagcatgttttcgaccaccgtcatatagtcgcccggcgc
gccaggggtcttctatggggtactccttataggtctatgcaaagaaatcgggccggggcctggtcgcaactgggaattgg
gggcggttgccgaccgttgccgatcacatggggcgagttggccaccccgcacccctg
>P-N4b_cRei#DNA/P
caggggtgcggggtggccaactcgccccatgtgatcggcaacggtcggcaaccgcccccaattcccagttgcgaccaggc
cccggcccgatttctttgcatagacctataaggagtaccccatagaagacccctggcgcgccgggcgactagtttactgg
cctttgacgaaacttgaccatttgaacagcattaccgcatttccagcctcgatgcagcgcccggtgcgccaggtgaccat
ctagaagtgttacgaagtagatggagcgaagcggacaaggcggtcgctgttggctgctctgggcgctggagggctctgct
ctgacggtagggtcgccggcaccgcccttagtcttgttccgatgaatgatatgggctatcctttgctcctatatttagcc
tagcgcatcgggcatatcatctgaggcgtcgctggctttggttgcttcacattttaacgctctgctgcttcttatacctg
tatcaagcctttccgctattacctataccatatcaacgaggtggtcacggacgaaatctgcaaagcgttgcccgcgcgtc
caggattttagctcgcagtttgaaccgggggtccgggtgcagaggggccagcttttggtacccgctaccagcaccacatg
catcaacaccagggatcatggcacctgcagcgcactgcagtttaaccaatgcagtttcgaactcggggcgccatgcaaca
ttccttgcacgtcataaattgtttgccttggctcgttccgctatttctagtatactcaggatgccgattgactggatgga
gggccgagcgcacctacggcacgccagccatgtcagctcgcagcatcgggatgcactggccccgggcaaacgcatgcata
cagccgtgcccacattgtgttttgttatcatatgagcatatggtcaacatagggctagttccctgtggttaacaacgccc
ggtctggtggtggcgtgccgattgcatgtcatcgacccacattcctaaccattacttgctgttatctgaggtgtatgaat
tgggttctctgttgtgcatgcaggcgttcgctgcaatgggcgtcgagaagggctggtgcgttctgtgcggcacgtacgtc
aagtcgaaggacctttcgccaccctttccacgggcggcatgcgccccgactactgcaatggaaccggcgattgctgttct
tacgtgcgggcgggcgggtgccgcggcaggggcaggggcaggggccgcgcacagcccgctgctgagcaaggacgcggtgg
cactcgcgccggcggccagcatggacagtggccgagggcggggccgtggacggggccggggccggggtggaacaggcgga
caggacaccaacacccagcccatggatgttgacggacctggtgatgcgcgtatggcggtggcgtcggagccggagcccga
gcagctgcgcacccaacctaagcgtgtgcgctttcagcccaagcgccttcaggccgtgtctccggcgaagccggctgaca
agcgcaagcgcccatgagcatatgtctcccaaatgcacacatatttacartaytttcatgcattcatgatggctgctttc
atactgagcaatgaaagtgaagtacaaaaacacgtgattgtgtgacgcgggatgtgacgcaggagcagcattatagtata
caccacgaataagtacccctttttaattgcagtagtaacctagtgcaaatgacgtacgatatggtctgaggagtggtatg
ccacgttcgaggtgggttaagggtatgccacgttcgaggtgggggaggcgctggaggggatggagaggtcacagggcaag
caatgcagatgcatgggaagtgtgttagagctatatgtgtatgtacggtatgcgtggatgcatgcaaagggcgcatggag
catttcatccgcctgcaacgagtgaaaagggcgaggagcatggagtggcaggggtgcctaggtgcgcgtgggtgcgctag
caagggacctggtttggcacatgtgtttgggtgctcagtttagcaagcctgcactgtgaatccatcatgtaaccagcaag
ctccaggcgcatcagccgggtgggcggggatggcttagtgccggtcgcggggagtacgaggggcaaagtgcccagcggct
taacacagcctgcacaggggggcgcgaagttggcgacgtccggcaaggccgtcctgaaccggccccacttgttttatgcg
cccacattggttgttacatgtcaagtatcaaagcagcgctggcgcctgctattgcgcagtcttgcttttgaactccggct
tgaaattgcacctcgccggtcgcatggaagcccctccctgcttgtagtaggcccccgaagtcctggaacaaagctgcttc
agaactccagtacataacaggtccataggctgctattgcgcagctctccctgcctccaagccgaggttccaatttgcgtc
ggcaagcatgttttcgaccaccgtcatatagtcgcccggcgcgccaggggtcttctatggggtactccttataggtctat
gcaaagaaatcgggccggggcctggtcgcaactgggaattgggggcggttgccgaccgttgccgatcacatggggcgagt
tggccaccccgcacccctg
>P-N5_cRei#DNA/P
caggggtgcggggtggccaactcggcccatgtgatcggcaacggccggcaaccgcccccaattcccagttgcgaccaggc
cccggcccgatttctttgcatagaccaataaggggcacctcatagaagacccctggcgcgccgggcgactagtttactgg
cctttgaccgacgtttgaaattcaccaagcaattctgcagcctttccctttttggagcgcccggcgcgccaggagccctc
catgtaatcatatagactagatggagccattacctggtcgcgggcggggcctaacactctgcttggcgctactgctgccg
gtgagacgycggcctcatgctaagttgccgggataacggaaatgtcctactggggcctgcataagtaggatgggctgcgt
ctcataacaatatgtggtgtcaacgcgacaaatcaaatgcgcattcgggtcaggacacacacggaagcttgcacaacccc
cgaataggcatctcagatacatatggtagcgtatgagccaggcacgcaacatgcagcggcgccaacgcgtatacaactct
gtggcgtagaatttcaatgcgcgggatcagctggggctgcagcccgcggctgccaggtgcgccatatctgctgacaaggy
taagaatgagaggtcccaggggtcagggtcttcgatactaggatattgggagacatgcacgatgcatgtgtgcatttgcg
tgcaggggaagccctttttccgttacactgtccaaataggcatctaccatattgtagcaagtgttaagttgtattgtcct
gtccggagcgcgggcgagtgctatgaaagactgtggcgtaggtgcggggtgctcgttcgcgcctggtttccggtgttcct
tcaacgtttgtttggcctcctgccccccctctacaggtcctggtgtgcagtatgtcgaagcatggtggcaagaagcacaa
ttggggccgcggcaggggcaggggcaggggccggggacagcccgctgccaacaaggacgcggcggcaccggcaccagcgg
ccagcgtgggccgagggcggggccgtggacggggcgggggccgggatggaacgggccgacaggacacgcaaacgcagccc
atggatgttgacggacctggcgacgtgctcatggcggcaacgccggagccggagcccgagcagctgcgcacgcaacctaa
gcaattgtgtgacgcgggatgtgacgcaggagccgcaatgtggtatgcgcacatacatcacgaataagtcacatagtggt
gcactgtacgcgatatgatgtcgactagtacttggtcgggtctggcatgaatcaaccgctgcagtgagtgcatgacaagc
aggggtggcgcacgtctttatggcgggggcgcgcacgtgattttgacgtggtttcttttacgcagctgtacatgtctgct
gccatttttgcacgcggcgtactagtggcccctctgtacatctggaatgcaaccgtgaactggtgatgtgggctgtgtcc
gccgtagcctgaccatgtatgtacatgtacgcgctgattgtgccccggattctaatcaaagtgccatgcatgctttttca
ttgcagtagtaacctagtgcaaatgacgcacgatgtggtctgaggagtgagtgaggcgtaagggtgtgccacgttcgagg
tggggaggcgctggagggaatggagaggttacagggcaagcaatgcagatgtatgggagtgtgttagagcaatgtgtgtg
gatgcatgcaaagggcgcctggccgcctgcaacgagtgaaaagtactacgagcatggaatgcagcatgggcaaggcgccc
aggcacccctgctgcgcacagctgcgcagggcgcgcaagcaacggacctggtttggcacatgtgtttgggcgctcaactt
agcaagccagcactgtgaatccattatgtaaccaacaagctccagacgcatcagccgggtgcgcggggatggcttcgtgc
cggttgcggggaatgagaggggcacagtgcccagcggctaaacacagccggcacaggggggcgcgaagttggcgacgtcc
ggcaaggccgtcctgaaccggccccacttgttttatgcgcccaaattgattgttacatgccaaatatcaaagcggcgtcg
gcggctgctattgcgcagtcttgcttttgaactccggcttgaaattgcacctcgccggtcgcatggaagcccctccctgc
ttgtagtaggcccccgaagtcctggaacaaagctgcttcagacctccagtacataacaggtccataggctgctatcgcgc
agctctccctgcctccaagccgaggttccaatttgcgtcggcaagcatgttttcgaccaccgtcatatagtcgcccggcg
cgccaggggtcttctatgaggtgccccttattggtctatgcaaagaaatcgggccggggcctggtcgcaactgggaattg
ggggcggttgccggccgttgccgatcacatgggccgagttggccaccccgcacccctg
>P-N6_cRei#DNA/P
caggggtgcggggtggccaactcgccccatgtgatcggcaacggccggcaaccgcccccaattcccagttgcgaccaggc
cccggcccgatttctttgcatagacctataaggagtaccccatagawgacccttggcgcgtcgggcgactaaaataaggc
ctccgacaacagagcaatatttcatctgccattgctgcgtgcaccaccttggtgacgcgcttggcgcgccagatcatgct
ctattagcaaaaggaagaagatgaggtgctcaggagggggcttttaagcttcgaggctgtgggcaatgctcatggcggca
gaaagctgccacagggcaaaagaggagctttgcaactgcgacgttgcttatcatccgtcctcagctcaattattctgttg
gaatgtaaatctactcgccgcagggttgaactgaacttgcattaagccgcttccctctcatttttggtgtcccaagttct
aggaatcatttacgatacataggggcaaacctgaggcaattgccatgccaatagagccatcgccgactgcacaaagtcgt
cgcggaggtgaaaggccgggtgacagggggccgggaagcgcgaacgcccaaaagtagcagccgtaactgcatggatgtta
tgtatggcgtcattcatgcataattagccccttggaggatcaaaaacgcgagatatacccttgtttcaataaggatgtca
cttgtgtgcatagactaatcgatcgcatagccctaggaatcatctwggataggcaacgaagtggatgatgtaccggggga
tacgcaagcgtgagaaacgcgtataaaaagtcgtcgcgggtgtttcaggcgcctagaattggtgcctggaccgcgcgggg
cgcacatttcacccctgatccaccggcactaactatatttccatctatagatgctcccgggctccaagggagagcgaggc
ggggaagaacgagcttgccaacagccagcatgacgctagcagcgtcgggcaaggccgtcctggcccggccccagttgtgt
tatgcgcccaaactgattkttgacatgtcaaggtcaaagtagtgctggcggctgctattgcgcagtcctgctttcgaact
taggctcagaattgcacctcgccgtgcgcatggaagcccctctctgcctgyagtaggcacccggagacctgaaacaaaga
ttcttcagacctccaatacataacaaggccatagattgctatcgcgcarcttttcctgcctccaagccgagactcaaatt
tgcgtcgacaagcatgtattcggccaccgtttcatagtcgcccgacgcgccaagggtcwtctatggggtactccttatag
gtctatgcaaagaaatcgggccggggcctggtcgcaactgggaattgggggcggttgccggccgttgccgatcacatggg
gcgagttggccaccccgcacccctg
>P-N7_cRei#DNA/P
caggggttcggggtgtccaactcggcggttgcgatcggcaaccgcccggatccggcctgtctcggaccctggaagtgggc
cccgcgcaagcctgccggcgcagtctaayagcggacacatagaaaaatagtcctgacgtgtcgcgtggctaaaatgtgtg
cttccatatattgccgataggagratcagcatgcgctcwacatcgctgccatacgcagcctgaagcgatccctatgccat
gatattgcaattgttgctgcgayaaggcacytggagtcggcttgccgcgggcagggtcgccacaaggggccaaaaacacc
ggccatgctggcaattytgggtcgtttcccaraaacgaagcaagcagaactgtttcgtcatgtccctggggacaaatacc
tgttactgtccccttttatgtttctagctcgagcgaccagctaaatccaagcctacatggccctcaagctgcgccgctca
agcaccaaacgagcgcgcccggggcttgctcgctctcggtccttcacgcggttactatatatgtcaaatgagcttctttc
ggctgctcgcactcgttgtcgacgccccgaaagagctgatcccaactccccaaacccgcgcgcagctggtgtagacgtga
tcgttgcagcattggcgggctctcatgcgcaagctatttgttataccataatccgtgttcctacgggcctctttactcaa
aaatccgcttgratgcagtcgcccaacttcatactcccactccgagactggttaatgtcatttagatatcatttacgcgt
ttgtctacgcatgagaggacaaccamaaccaacagaacgtaagaaagcytcaggtgttggtgaacatggtgcgcgcgcga
tcggcatttggcgatcggcgtttgwgtgcctttttaaycggccgagatgttctatgcctgaatyatggctacataagatg
ctgcgcaccctacagcgtttcagaaacgtcaggagagcctcaatcgatgtcgactcttcctcgcaaaccacgataatgta
tttctgagcccataggaaccagctatatgtatacacatgttcgtttgccgattgytagcgtcaaaaggagcccttcaagg
gaagaacctgctgcgcgcgcctgtccgaacgcgcattcgcgctctactgtgctctgcgcaggtccccaaccagcgcgcat
ggacccaggcgtacagttatcatacttggggggcatgagcatgcgcggggtccaggggacgcggtttcaaggcttcatgc
ctgcccgcgaagtgmtaattcgagagcatccgtcttgactcctgtmaacktgtcaggggagcttaaggatattataccta
tagrtttcaagcttagtcgcacgagggaagccacttccagggggggtcggggccaaatgtcggtggcaaccgacagctaa
ccgccgagttggacaccccgaacccctg
>P-N8_cRei#DNA/P
caggggttcggggtgtccaactcggcggttagctgtcggttgcaccgaaatttctacccgaccccccctggaagtgggct
ttccgcggcgaccaagcctgagacctatagctatgatacaatataacgtatctgactcattaacaggcgccaaggcccag
gctctcgaactcgcactttcataagcggccatgccgcccaaggccgcacgccctagcccccgcgcacgcctcatgacccc
ccaatatgataacaataagtttggggtgatgcgcgctggctgaaatccacgcgcagcccagtggagcgcgaattgtgtgt
tactacaagcgcgcgcaggaagaactcctcggtttgggctccttttggcagcaaacttccgcaaacgacgttatgtcagc
ataatgctggttcctatgggcccttaattacaatatcgtggttcttggggaaacgtcaacatcaattgaggcctttagaa
gcgtcctgaaactccctaaagtgcatatcgccatttgagcccacaaatcaggcatagaatgattcggccgctcaagaagg
tgcacacaccctgatcgccgaaacgcccatcgcgcgcgcagcaagttcatccacaccgagggttttaagtgttcgccaaa
gcgccagacccagtatacatatgtaatgtaaggttcctatgggctacattttacgcggaagaggctgttcacgacaatca
tagtcccactgcctcagcgagtctatacgcgagcaaaccaacgctaaagaatcctttgccaacgatgttatgcagcgata
ttatgcgtcacttctaccatttctagctgagccaaccgcacgaatgatcacacacgttgctgaagctttctatcgtcgat
agtttgcgatgggcctctgatgctacacaaggacatacgaatgtgataaaatggcattgcaatgtctcggggtgacattt
caagctgggcgagcgcagccaagccaaggaacggacaaggaagcctgtaggaacacgctctatgatatcacaaaagcttg
gaatgtgggaattaggcaatgcggcggcgcgcacgcctgccgctgctgcgcgcgggttttgggagtccagaactgggctc
tggtggcttcaacagcgagcgcgagcagccgtactaggtcctagtacataataaagcagccgctaaatgggctcgcaccg
cgcaggggccctcgcctggcggaactgaagcttggggatgggctttcagacggaagcgctttcagacggacatagacgtg
gtgcctggcgcgcttgaggattgcggtgtaccctattgagcgccatatggggaaagttggggcttagattgctttagtat
ggacggcagggtcacaatccatatctcatgtatcccgaacggtgctcggaaagcctgtatgagcccactccgggtctcag
aacctgtaagctattgtcctggggcagtagcaggtggtcggcgtgcgcgcctggggctttgggccaagaccgagcaattg
agaatgcgcgacaatctgaccacggcgttagggctaccgcactgttttatatgggtttatggcatcgtgggtattggctt
agcgcgctaggggctcagccggcccacttccagggggggtcgggaccaaatgtcggtggcaaccgacagctaaccgccga
gttggacaccccgaacccctg
>P-N9_cRei#DNA/P
caggggttcggggtgtccaactcggcggttagctgtcggttgccaccgacatttggtcccgaccccccctggaagtgggc
aggctgagcccgcaatgcgccgggcgaatacctatgatactatggacctataataggcagcgcggcatcccccaaagctg
tggcgaagtatcgcgcattctcaaagcatcgaggttggcccaaagccccaagcgcgcgcgccgaccgcccgatatcgccc
caagaggttagcccgcggaccctgaggcccggcgcgagcgcatacgggccataatgcttggactcgacttgcaaattttg
gcacaaagagctcaacaaggccttaaacctagctaactttggcgcttatatctatgcaaggaataatgaccatcatactt
tgaagcgcagctgcctgggtgctcgacgccgcggaactggagcaggccgatactgcgagcagacattgtacgcgctggac
gggcttttgttcctcggttttttgcacgtcacatgctaagggcatatatcgtagaggaacctcataaatttacaacttca
gcgcccgcaaagtgagcgcggcagtgagggtcccgggcgtgacgctggtttacgctgatagcaatcataattgactttga
tacataggtaaacgtagaaataacactgcgcttgcagagcggtccccaatgcaatcagttgatcatcatgttgcaatgta
atcgcgcgctttgtgcggttcaggcgcgatcgctagtaaattttaggtacacccgattggtrtcattgcaggagtattaa
cctcttggactggtccagacacgagttgcgtttcgccgcgagacagtgttttgctaatttattgttattcctctacggct
atatccatyccgttgacttctgggcgcttggatacccaatcaaaggatgtatgcgtttaagttcgctgctcgcatgtttc
aaggtggtggtcttcgcttgtatgagcttacccgcggagagctgccgcggtttacatcatgtgtgtgcatgcataggaca
catggtggctggcgctgtcgtaaatggctcttgcgtagcgggaactggtgacwtgcgaatgagctttcagcccgagggct
ctcagacggacaaagacgtaacgcctaacgcgcttaagggttatggtgtgcttcataaaaggccttgagcaaaagttggg
gcttagattgctttagtttggactggagggtcacaattgtgctccgatgaccctcaaacagcccgcagaaggcccgtatg
cgctcgcgccgggcctcagggtccgcgggctaacctcttggggcgrtatcgggcggtcggcgcgggcgcttggggctttg
ggccaacctcgatgctttgagaatgcgcgatacttcgccacagctttgggggatgccgcgctgcctattataggtccata
gtatcataggtattcgcccggcgcattgcgggctcagcctgcccacttccagggggggtcgggaccaaatgtcggtggca
accgacagctaaccgccgagttggacaccccgaacccctg
>P-N10_cRei#DNA/P
cagggcttgcatcttccaggggtaggccgccgccgctggcgagaagggccctaaccacgttctcgcccacggcatccagg
ggcccaaaaatgcctagtttttagcgtttgggggggctccgccccccmaccccccccccgggaaggggtagttggcgaga
ttcggggaccgtatgcagccccacgcggcgagaatgcacccccggaatcgcccaatctttctcgcccgagggcctacatt
ggggcccgtttcttgccgctccccgaagatgcaagccctg
>hAT-N9_cRei#DNA/hAT
cagggatgggggcggaatggtggagccccaaatgcgtgcggaatgccccaaggattaacgcacgcacagctggcgaaaat
aatatcgcatccgccttgagaacctttcgcatggttttcgccggtccattgacgcgtccatcggcggtatttccttccca
ttctgcttcaccggcatgcttggaacgctcgtagtatcccttaatgggcattcaagcagctggaggacgcgcaccggtgt
tctgcgtcgggaaattgccaagcatgtggggacatgccgccacaaccagcggcgttgtcgccccattcaactcttttagc
agtctttgtcgcccaaagtgccttatgaccaggtgtggtggccagattttggccagacaggcccagaagtagccacagaa
gggccattttggcggttttggggcggtgaccgcaccatttccgcatggattttcgcacagttccgccgatgtgcgaaagc
aagggtctaggcgaaaagcgtgcgaaaacacatgcgaaaagaccctgcggaatgtgcggacttccgcccccatccctg
>P-N12_cRei#DNA/P
caggggggggggtaggaaacaaagtgccagaccccatgccccgaaatcccccgggaccccccttgaggggacgaccgacc
cccccacggacaaaaccttgttgtttaggggttaaaacccctccattttataccaaagtggtgtcaatcgactcctcttg
acgagcactatcactccgtgccatcagcggtcctgttctgagacttcggtcacaggcgggatcctatccatggaaatccc
ctcgacccagcccaccccgcgctcaactctctgccgcgtgacgaatggacaatgtgcatcggcagccttgttagacgtga
attcatgcgcaccagcgcttgagagcccagccgtgtcagtgcgcatgtgttgaatgtggagacatgtcccgacatgtcca
cgcccggacgcgcaacttagccctcccacgctttgtttgtgcttattacggcataacgtgcacatatgagcctcgtastg
ctgcgtttggcccctagttctgcttgtggggcgcttcccgaaatccgccaggatgggctcccgaaacccggcggaccccc
agggacgaggaccgaccccccaactttggcggcccagaacttcctcaccagacaccccctgaaaaaactaaaagtacgtg
cataatgctctcctaaagctctgtaattttgagcatggggtaagaacctgagctttctaccccccccctg
>P-N13_cRei#DNA/P
cagggggggggtaggaacaaacttttttgaccccatgccacaaaacctcccggaccccccgaccgaccgaccgaccgacc
ccccctgccgtacgaccccccaaaaccccctcagaaccccttagttttttgtcaggttggtgccaattgactgctctcgg
tgagctctatcgctatgtaaaatgatccgccttgggaacacactttgaccgaccgacatgtggacatgtggacatgtcca
cccgtctgccgacaagtatcctgatagactggcctgctatgcaacggcttactccaatgttacttgatagtacgaaatgt
gctgacacgttcatccatgcaaaacccggccggcaccggcctgtccctgaccagttccccaggcatctcccgaaatgccg
acatgccgctccccaaactgccccaaactatgcacgtgtgctgagtctggggtatacctacgcacgcatcgttgagctgc
acccattgcgccgcgtgctgcaggacagaagcgctaggaacaaaacttggcacgaacctgtgcaaaacctcttgggaccc
cagaccgaccgaccgaccggccactttgaggggtcataactttgcacccagaaacccattttcaattttgaaagcggatt
cgtgattttctcgttgagctctatccatttgaggcatggggtctgtttcggaagattctaccccccccctg
>P-N14_cRei#DNA/P
cagggggggggtacgaactaaacctccagaccccatgtcccaaaacctcccgaccccccctccggaccgaccgaccgacc
cccaccaccgtgcaacccctcaaaaccccctcaaaaccctttggtttttagccaggtcggtgtcaatcgactgctctcgg
cgagctctacaattgtatacctccggttcagctggaggcacaacttgactggcagccatgccacacatgtccatgtgtcc
atggccgaccaccgacccttctgtcagactaccggggcgtgcgcttaagcttacaattgcgctgtacatatgatgtttgg
gattgtgtgccggaagagattggtcgactttctcccgggatcatgtgaagaatcccgggattcatgtcacgctcgatggc
cggcggcagccttgtcgccatgacccacacgaagccttggccgttacaagttagcatcagttcgcatagtctccatgaca
ccagtgagagacgctcgagtggggctctacgctactacgatgccgatgtggacggacatgcggccgctttccagaggcca
aacgttctgcaaatgctttagtatgtgcatgctaatgtgtgctagtgcttgtgctaatgggcggagcgtttagaggggcg
tttagggcgcagagacgaaatctggcagtcccacccacatccgcgtgacgaaaccttggggacccccaaccccgacgacc
gaccctgaactttgagggcccataactttgcaattactaccctgattgaaactctgaaagtggatttggagtcctctcgt
caagctctttcgttttagaacatggggcctttcccagtcgaaactaccccccccctg
>P-N15_cRei#DNA/P
cagggggggggtacgaacaatagttccagaccccaccccgcaaaacctcccgaccccccctgaccgacgaccgaccgtgc
cgtaccgtgccgtacaccccctaaaccccctctgttttcttccaggatggtgtcaaacgactgctttcagcgagctctat
tagcatgtaaacacggaaagttcgtcgggcgcgtcttgaccacagccatgttgtcgacatgttgtgaacatcttgcggcc
gttcagttgcacccgtgtaaagcacgcttacgagacttacctacgcatgggacatacacatgcgttttcctccggcgcgc
aagcaccggtccgcgacttgtggcacgttctggtcaggcgagacatgtcgcaccccaacatcccaacccaacatgtgttg
acgggcggtagcccttcgtcttctggtaggctcctgacgtttcccagccgttaaaagcatccattacatgctttgggcaa
cggtctgggcttgcccggctgtcttatgaggcccagacgaaagtttccggcacaccgtgacgaaaccttggggaccctgg
ggaccgacgaccgaccctgaactttgggggcccatatctccgcaattactaccctgatcaaaattctgaaagcggattct
gaacgctctcgtcaagctctttcaatttgaagggtggggtatgtctgcggcattcttaccccccccctg
>Kyakuja-1_cRei#DNA/Kyakuja 
gagctatgggcggctccccagggacctttttgcaccgggctggggagggcagaaaagaccgaaagctctaggggctgggg
acctaggcatctccccaggaacaatttgtaatcaaccgcgatggcagcacagctcccccgggcctcaaaagcgtgctgcc
attgcccggctttcgctcgctgcccatcgcgcgcccggcactctccttcactaccacttggcacccctcgccagccatag
taagcagcccctgtacacatatgcactatacactaccccgctacacatgatatagctccccggcactagtgggggccgcc
cgcgttgcccgtcatgctcagtgcaaagacagttacgcgccagacaggaacggcgcctgctgatgacactcagactagtg
acgagcttgaggaggatcttgagcagtctggcgaggagtctagcgacgtgtctagcgaggaggatggaaaggtaaatttt
gaattgccccccctgcttggctccatgttacgcagctaaacgctttcgttcacatcatgtgtcggaacaggaaatgcgga
agctacaccgcggagctcgggggagggttcagcgcgccgaagccaacctcaacggcatggtcgaggcgtatgccgctcgg
ggggtcaagggcctgcggatgaagcggcttgctggctttgcgctcctggtgtcccttccctccaacccgcacccatttgt
ggcgtatggtggctacctgaagaacgccacgggacggaagatattggcgcagttcgtgcggcaggtgtgttacggtactg
tatggcacgctttcgtgtcatcgacgtcgttaggaggggtcacacattcattattgccgtgtctttgggttggtgcacgt
ccaaagggtgtgcacagtatgtgcagcacctggtagtttggtatggccgcccgtgtccccagttcataccccaacggcat
atcccaaagactcaagtcctactgcgtttgttaccccgcaggcaaacgcgctgcaagaagtgatggctccacaacaggtg
ctgattgtgcccaagaagaacggccggcggataaggaccctggaggcaccatcagacttcaagcgccggtggggccggca
ggcctgggctgctctggagtcggtgctctcgcgccgtgtgctgcaggagctggtggcaagcggtgcagtggtactcgttg
cctccgggggggacgagggggctgcagagcagggcacggcagcagtgacagggcgggacacagcggccgcggtggagcag
ggcgccgcagcatcaggaggggatgacggtggtgcgggggcgcaggagggccaggctgggtcgccacagggctgggcatg
ctggacggatgggctgtgcaatggtggggcgcgcccagcaggcaaggagtacaagctctgggcggtggggtcggagggag
agtgcaagtgcggtggcagctgccggctgttccgcgaggccctggactggccgacgtccattgccctgatccagtggtcc
aaggactgctactcggcgaccaacacggtcaacgacgcgctcatcagcctcgcctgcaagcaatgcccggactatgcggc
cgagcacaaggcgtaagcggggccgttctcatcatagaagtcgccgcacgtcttacagtcttaatagtactgtgtttgaa
gctgtgtctgtagacggtgcattaagccattttcatctgccgtccgcagggcaaagaagtcgcgcaaggcagcggaggtt
gcagaggcaagtagtcaagctagtaggcctgctcccggcatcaccttacacttaagtgctcgtgcaggcggcggcgcaaa
gcaagactgccgcccgcggcaagctcgagcgcgcaaagaaggagcaggcggagctggcggctgacatcgatgatgacgat
gacgacgatgacaaggaggaggaggaggccggggacgcggtgggccaggcggcgggggcctctggtgagcctggttccat
gatcaggcttaacacgcctctggcgctttgttggcgtcttattacaccggcccttgcgtgcaggtgtgtacgacccggag
cggctgaagactgctttcgagcagtacaacatggctaccaaggccaagggcctcgcactgctccgcgacaaactcggcgg
taccaaggcacagctggagcaggcactgggcagcctgggcctgacgttcaagcagccaacggaccgccaggtgagcggca
atgctgggatgagcccactaacctaggtggtaggcggccttagatactgctgttcactctgtttactcggcgccagtttg
catcctgtgacaggcgcaggcgcagtcacatgcctgctaccaggtttatgcatgcatgcccgactgcaggcggacgagat
gtgccaagtgtacgtgcggctgcgcgaggagggccgcaccaaccaggaggccatcacggaagtcgtcaccgtgctgacgg
cacctggtggttcctggaagggggacatgatcaggcgtgtgctggtcgcgaacaacaaattcaccaagggtgcgtcgttt
ggtatgctagacggggcgctgctgtgacaggacatggacgcatgggacatgggattgctatccttccgctgggcccttcc
tgatggtccgcacaatttgccaccgtccgcagacaagcccggaccgaagccaacgaagcgttctgtcgttaagccgcgca
arggtaaggcaggtcttcatcaaatccgaaggccacgtgcatccccttagcgcgctgacgtgggggcttccacgggacct
gcggctctgggcacagacaatctgtacatggctggcatgcgcttcttacttgtgttcgtgatcatgtgcagggaaccgca
agcggggctccagctcgagcatcgtcagcggtggcagcaccggcggtgcaggccacaccagcggtggaggcagcaccggc
ggtggaggcagcaccggcggtggaggcagcatcagcggcgsaggcagcgccagcggtggaggcagcgccagtggcggcag
cagctccagtggggacggctgcaccagcagtggcgacagtgctgggcgtgcccagcgtgccaatggtggaggcattggtg
gaaccgggagcagcggaaacacggagcacatggcggcaccccaggctgcccgcccgcagcgcgccggaaagggtgcgaag
ctgtcggcgctgctggccgcggagcacggacggaggcccaggagcggcgcatagacgtagccaggtgactgcagttagca
tcatgcgccaacgccgttgagttgtgtttggggcgcgccgcggagacctagccgcggcgcatagacgtagccaggtgatt
gcagttagcatcatgcgccaacgccgctgagttgtgtttggggcgcgccgcggagacctagccgcggcgcatagacgtag
ccaggtgattgcagttagcatcatgcgccaacgccgctgagttgtgtttggggcgcgccgcggagacctagccgcggcgc
atagacgtagccaggtgattgcagttagcatcatgcgccaacgccgctgagttgtgtttggggcgcgccgcggagaccta
gccgcggcgcatagacgtagccaggtgattgcagttagcatcatgcgccaacgccgctgagttgtgtttggggcgcgccg
cggagacctagccgcggcgcatagacgtagccaggtgattgcagttagcatcatgcgccaacgccgctgagttgtgtttg
gggcgcgccgcggagacctagccgcggcgcctagacgtagccaggtgattgcagttagcatcatgcgccaacgccgctga
gttgtgtttggggcgcgccgcggagacctagccgcggcgcgaagacgtagccaggtgattgcagttagcatcatgcgcca
acgccgctgagttgtgtttggggcgcgccgcggagacctagccgcggcgcgaagacgtagccaggtgattgcagttagca
tcatgcgccaacgccgctgagttgtgtttggggcggaagcctagccgcggcgcatagacgtagccaggtgactgcagtta
gcatcatgcgccaacgccgctgagttgtgtttggggcgcgccgcggaagcctagccgcggcgcatagacgtagccaggtg
actgcagttagcatcatgcgccaaggccgctgagttgtgtttggggcgcgccgcggagacctagccgcggcgcgaagacg
tagccaggtgactgcagttagcatcaggcgccaacgccgctgagttgtgtttggggcggaagcctagccgcggcgcgaag
acgtagccaggtgactgcagttagcatcatgcgccaacgccgctgagttgtgtttggggcgcgccgcggaagcctagccg
cggcgcatagacgtagccagacgtagcttcaatgctattctgcgatttacagcaccatcggccgacctcgaccaaaccgg
gtgccggctgggacccgccacaaccccgccctagcggacatgtctgagcacacccgcccaactcaaatactccgcctggc
cccgccggccttgccaacattacttgtatgcttgttcaatgctattctgcgatttacagcaccatcggccgacctcgacc
aaaccgggtgccggctgggacccgccacaaccccgccctagcggacatgtctgagcacacccgcccaactcaaatactcc
gcctggccccgccggccttgccaacattacttgtatgcttgttcaatgctattctgcgatttacagcaccatcggccgac
ctcgaccaaaccgggtgccggctgggacacgcccgaacccccgccctagcggacatgtctgagcacacccgcccaactca
aatactccgcctggccccgccggccttgccaacattacttgtatgcttgttcaatgctattctgcgacttacagcaccat
cggccgacctcgaccaaagccagccggcgcacaacagcatgcctaccctactcggtatccacagaaaggctagtgtcgtc
cggcacatctccgcgctgcagtccctgaaatgatttcagcatcaactcgcagcgggaaaggtgaggcttaagcagcagcc
ccaagcctggcgcacttgtttcctgcgccgctttcagaatcctcacacggcgctcgtagtaggcgcagccccgctcaacc
tctgcctcaatcaagcgcagctcctccttcgccctagcacgctggttgtagctgcgcacaaggctagcgactgctcgccc
tccgctggatccagccccagaatcgctggcccatggaaacgtcccccgaagcaccgccgccaagcccccttccaagatct
ttttgttgcgtgccttctcctcccgtccctgctgccctgcagcgtccacacggcaccaggcagccaagcggccccactgc
tgtctaagctgccccttcacgcgctgcttctccttgatggcatacctctgctccttcttcctccccgccagcttctccgt
tatgaccttcaggctgttgtagtccagcaccaggccctgcaatgaagcccaaaattagtgaacgccgcgcacacttccgc
agcgcaacagtcagcctgccgtggcactgccctataccccgactgccttacacatgcccaaccacaatcactctacctcg
atttcactggtgatcttcttgatctcgctctcggccaggtcactgacagcctccttgaatgcagcagagtccgcctccca
ctcgcgtggtggcggagcagccgccgcatgctcctgctccagcttcttcttctcttcctccagctgcttgatgagtgcag
gccgctgtcggagcgtcagattgtcacctccggcaaccagaacgctgcacccacgcaacatatggcatcagcgactgcaa
tccaagcaagaaagtaaggcatgcagataaggctttcaccgcttgcgcacctgagaggcacggggtcggccgggttgtct
accgtgtccagacgctgcagcttcatcagcgccaggcggcagcgggcatacactgccttccaccctggctcgcctgccac
tgcatccgcgttggcgtgtcgtttgggctggtcatgccgctgctgggagcgctgagcggcatgcccggcacatgccatct
cgacctgctgggcacatggaaaccgtaagcaaggtaacacgagtctacagggaagtccagtcgcacctgttgcggcgtca
gcgtggcctccagagtctcaatccgatcctgcgctgcatcatgtgctgcctgggcccgcaaccgcatgcggtaaacccga
gcgggcaggccaagctcgacctgcacatcacggcacacagaatgagcgcctgcctaacctgccgcctgcctaccctcgac
actcgacaaagccttacctggcggcagtagcggcgccccacatcctccagaacactctcacggtgcgcaggcgacgtgta
acgcagcaccttgccctgcttcccgacctgcgagttgaagatttcgacgatctctcctgtgccccgccctgcccccgttt
gcccttggtgcccgaaagtcttctggcactcgtagctgcaggcacatggttgaagggatgcggagtaagatagcagctag
agtactttgcaacctacatgccccgaacgcccgccccctccccgtaagcacacctgtgggcatagctgtggaacggcggc
acgaggctgaccatggccgctgcgacgcccagccacgccgttgacgggtccagagcttggtgccacttctgccacgactt
gctccagcggcaggcaatatcgtaccaccagaactgcacagcggttcccgcagccaggatggacgccgccgccgccgtcg
cgtacatgtgacgttccccgtgaaagaggttgacgaggcgaagtagcataccatgccgacacaggaccacgccagctgca
gtcacaagcttctgcagcgagggtcgcgtggcgtttcagcgacaagctcaacatcacgggatagcagcacagcggcgtag
cgggaaaagcaaatctatgatctcacccctggccttgcctcttaccccggcctcctccttggccagcaccttgtccgcgg
tgaagctggagcagtccgcattgcgacctacgtccgcagaccccttgggcggctcaaagcccctcacgtatgcattgccc
agggtgtaccgccggcgcgacagttggcggtagtcgaggccgtacttgtgggtgagtcccttcttcttaaacaggcttag
cttgaagttgcaatcgaacgcgccagtatgaaagataggagggcctcgaccagccggctcagcggccgccagcattggcc
gccacgcgaacccaagtgaagggctcgcgccgccgctgccggcagcaccgccgccgccgccgccgctgctgctgcccatg
ccggcgcctgcgctcggcgcgcctggcgccgccgcctcagccaccggcccatcctgcccccgggccctgtgcgccagatc
cgccagaggcgcggcggccgtggtcgcatcgccggcagcaccgccgccgccgccgccgctgctgctgcccatgccggcgc
ctgcgctcggcgcgcctggcgccgccgcctcagccaccggcccatcctgcccccgggccctgtgcgccagatccgccagg
ggcgctgcggccgtggtcgcgccaccggcagcaccgccgccgccgccgccgctgctgctgcccatgccggcgcctgcgct
gggcgcgcctggcgccgccgccttagccaccggcccgtcctgcccccgggccctgtgcgccagatccgccagaggcgcgg
cggccgtggtcgcatcgccagcagcaccgccgccgccgccgccgctgctgctgcccatgccggcacctgcgctcggtgcg
tctggcgccgccgcctcagccaccggcccatcctgcccccgggccctgtgcgccagatccgccaggggcgctgcggccgt
ggtcgcgccaccggcagcaccgccgccgccgccgccgctgctgctgcccgcgccagtaccatgccaaccctcggcatcac
cgcagcaggcgcatgcgttgagggctcctgcgggccagcccggaagctgttccggcaggtcctccactagcccgcgcaga
aatcggtaccgctgcgatgtagaactaaggcgctgcctcagctgcgtcagcgtaagcccctggctatcacagccgttctc
ctgccagttggccatgagagccgcacaaaagcggtccatgcccaggtgcccgttgtagtattgtaggctggtgaactgct
gtagaaggctggtctgccaccagaggatgacattgccgtcacgttgccgaagcaaatcccacgatacaatggtatcgggc
aggcagccgagcacagtgggccgcagggtgtacccacgcatgcagctgctgcaggtcacgtgtggcacatcaatgctcac
gggctggtcccaggtcactactgtgactttgaaagggggcatgcccttgggatctccgggcttgccacacacagggcacg
ccgtgctggcagcctcgaagtccgcactgcactgcagcaccttctgggtcgcggtgcgcagttcgctgcacaccttatca
gccgctgtgacgctgcggaagaagtcttccacgacagcgctgctatcgtatggcagcggatattttgtctcctgccccct
cggctcagcgcctccggccccctcaccatcgtcgtctgagctgtctgcggggtctgagctgagggtgtcgctatcaacgt
cggggagcgtgtgaggcgccgcatgttgaacgtaggctgctccttcctcgtcgtcctgttctacaacaccattatgatcg
tggacggtgtaatgaccacctacacttagctgcgcttcgctgcgtccacggcggccgccagtgcccgctgcaatgccacc
cctgcgtccaccacgactgcgcctaaataatgaggtttcaactgtgtcacttttgtagatgtctttccactctttcatgt
tgtcgccgcagacatgttaagcatggtcgaggtggccccactagtgccggggagctatatcatgtgtagcggggtagtgt
atagtgcatatgtgtacaggggctgcttactatggctggcgaggggtgccaagtggtagtgaaggagagtgccgggcgcg
cgatgggcagcgagcgaaagccgggcaatggcagcacgcttttgaggcccgggggagctgtgctgccatcgcggttgatt
acaaattgttcctggggagatgcctaggtccccagcccctagagctttcggtcttttctgccctccccagcccggtgcaa
aaaggtccctggggagccgcccatagctc
>Kyakuja-2_cRei#DNA/Kyakuja
gaggtatggggggttccccatggaccggagcgcccccctcatggggagaaccgcatgtaccggggcgcccccctcgtggg
gagggccctcggctccccaaaatgtcgtcatcgcggaacaccgcgcccgcgccctccaccagcagtcccagccctccccc
cttctcaggagggcttcccatagctccccgcggctccatgcctgctcagctcgtgcccgccggtgacggcgccgggcact
ccgattggcctggaccgcgcgcctgcatatcgtaacctcaatagcagatgtcggcatcacttcttggacggactagcttt
atgtagcaggagtgccaaaatgccacagtagcttggaccagttacaatgtcacttagggacttcaaagttccaaacccta
taagtgcaggcgctaaaaggacggatcgaattgcgaagaggaaaaacccgaatcaagttagagtgcgtgtgcgacctcgc
attgaacaaagcaacactcaacaggaagtaggccaccaccagctagaagatgatgagggagagcaacatgctaacgtgga
aatgcatatgggcgcttcagcagcggatccgctgccgcatgtgcacagcgagtccgatgatgaagacaccgagcaaggcg
acgacgcatcagtggacgttgcagctcaggtcagggtccgaaaggcgttcttaaagcactacgcctcgggggcagacagc
cgcagccgcctcctcgacagtgccgccgacacgctgcgggcgttggcccaggccatcccacgcacatgtcctgggtgcgg
cgtgtccgcggtgttcgggggaaagcgatgttccgtgacaattgtcacatgggagcagcctgtgatcgcggaaatacctg
tgggctggtgcacaacgtgcaagcagggctgcaacttgctgccggttcaggcggactgcgtctccgactcgaacagcggg
tgggacctcgaccgcgctcactctggcaagaacgttctctggtggcaccagtccgtgctgcagatgtatgacatcctgtc
attcaggaccagacatctcagcgcagacgcgttttgtgacgctatgatgaacagctgggagcgcaatgggatctcccgtc
caagctctgtgtcggcgacaaccctgcgccagcgcatgcgcgaggcgctgctgctgtatatggactgtcagaacgtcatc
gaggactacccggaggacactataaccgactggcctcgcggcgccctgaacagctgcccctgctgcggtgacagcgtcac
atgtgcagcaatggcggtggacgcaggcgccgggccagctggcggcgccatggcagccggcgtagcggctgcccctgcag
tggttggggaaacggtggtgggcgcacgcgccgggccgagcggcagtggcggcgtggcgggtatggacatggcagacgcc
gggccagctggcggcgccatggcagccggcgtagcggctgcccctgcagtggttggggaaacggtggtgggcgcacgcgc
cgggccgagcggcagtggtggcgtggcgggtgtggacatggcagacgccgggccagccggcggcgccatggcagccggcg
tagcggctgccgctgcagtggctggggaaacggtggtgggcgcacgcgccgggccgagcggcagtggcggcgtggcgggt
gtggacatggcagacgccgggccagccggcggcgccatggcagccggcgtagcggctgccgctgcagtggctggggaaac
ggtggtgggcgcacgcgccgggccgagcggcagtggcggcgtggcgggtgtggacatggcagacgccgggccagccagcg
gcgccatggcagccggcgtagcggctgccgctgcagtggctggggaaacggtggtgggcgcacgcgccgggccgagcggc
agtggcggcgtggcgggtgtggacatggcagacgccgggccagccggcggcgccatggcagccgctactgtggccatgct
tggtgcagccgctgtcgcttcagcatggctgctcaccgcatgcagtcctgagggctctggtccgggtccttcttgtctcc
actcggtgcacttcgacgcatgcttcaagttgaatttgctggcgttcagaggctacgcggcgcagtacacgcagcttgca
cgccgccgctttttcctgcccaacacgctcatccagcaggtacttgcagacggcacggcttcgcagcagattggagcaac
ccactgctccaacttcaacgccgataaggtcagtagtgtggaatgagtgacgtaccagcaccatggcctaacagaacctt
acagccctaacccgacccgtctgccccaacaggtgcttgcagccgagtcacgcaagaacctgatcacggcagtcggggct
gtgctatgccggcacggtatgctgctgcggttgatgaacctgttcggaggcgaacgtcatgcctacgctacgactgcggc
gttgtctctcctgagcgctggaacagcggtgcagttctggtggtacgacattgcttgcaggtgggtttgctcctgtaggg
cttctgcttccgttccatacagttacgctaagttttgcgactgcaatgaatgcaggtggggcaaatcctacaccaaatgg
ctgggacggcaagctccagagctgcagcagctgggcgcaggcctgcgacccctaatcccgccgtggcatcggtacgccca
caggtgagtggctatcacttcttaccctggcgatgactaacaatgtcatgtgtactgtttgcagcctcgcctgccagaag
gcatttggtcacgccagcgtaggtggtgtggggcagggcactggggagccggctgagatcttcaacagcgtcattgggcc
gcatggcggggtcacccagtacatgagtccggcgaatagggaggcgcatctggagcgtgtgtgccgcctgtactgccggg
acgttttggaggacatgccgatgcggctctggcgcatgcgtgagcgtgcgaaggcggtcctgtccagtgcgcggcagcgc
gttgacgacctggaggcagcccttgcaaaggagatgagctgcgaggtcgaggaggtgggtaattagcttggtggggggct
tgctttgagaagtcttcatgttctgaacctttagttacaagttacttatagcctccaccttcgccacttgtcatgcaggt
acgacagcgcctgcagcagcccgcaatggagcccgttgcgggcaccggtgcgggcgcaggcgcaggcacagccgcagccg
cagccgcagccgcarscgcgggcaccggcgtaggcgcgggcgccggcacgggcgagggcatgggcgagggcacggccgcg
ggcgcgggcacgggcgagggcacggccgcgggcgcgggcacgggcgcgggcacggacacgggcacaggcgtgagtgtgtc
tgctgcagagtatgcacgctgcagacttgccatcatgaagctgcagcgtgaggatgcgctggacgacagctcggacgcag
tgcgtctagggctgctgtttccaggcgcggatgctgtgcccgtgtggcagcgaccagtcctcatccgctccataaaggag
caggctgcagagctcgagcacaagcacgggtacgatccagtagcctggggcccagggtcggtgctgatgcaggcagcact
ggcggcgctggcggagagcgagcttgcgaaactgtgtgacgaagtagaggtacgttccgggccgcgatgcccgccgtcat
tttgcaatgcttgtacattcactgtcacaacaatcaatctttacctgcctgcgtgtgtctttcggtgctgacaggatgcc
gtgtcggacgtcgttgcgcttggctacgtggtcaagaaactggcaggccgccgccaccagcagcagcttgcggtgaaaga
ggagaggcgggcgcgggagtccgtggcccggctgtggggcgatctcgtcagctggagtaaagtccccagagccacgtctg
aagaactgcggagtggcctctcagctgcgggggctatgggcaaggccctcaagaagcaggcctttccgtgggtgccacgg
cacgggcgcctaggggtgccgaagctggaagcgcgttggcgccgcgcgcaggaggaaattgtgcggtgcacggaggagtt
agagcttatcaccaaagaaagcacgtgtgcggtcaagtactacacgcaccgcgcgcgccttttgacccaggcacagtgcg
gtgtagaggagcggagtagccgcgggcggttgcttgggctgcacttggcagcatgcaaccgcatgcgaggaaaatttgat
gtgctgtgcacggtggaggcagtgaatgactgagtagctaaggtggggcacggtgtaraccatacaggcaacggaagaaa
gtaaggatggcgcgtgagtgctgtctctggaacacttctgacgctcgcggcgggaaagcgggctgcaagcgtaggyagct
ggcctgcacgctaacgtactgccgggcgtktgagtgctgtctctggggtattggtgacactggtgacgggaaagcgggct
gcaagcataggcagctggcctgcacgctaacgtactgccgggcgtttgagtgctgtctctggggtattggtgacactggt
gacgggaaagcgggctgcaagcataggcagctggcctgcasactaacgtactgccgggcgtgtgagtgctgtctcttgaa
tattggtgtggtggcgggaaagcgggctgyaagcataggcagctggcctgcagactaacgtactgccgggcatgtgagtg
ctgtctctkgratattggtgrcgggtaagcgggctgcaagcataggcagctggcctgcacactaacgtactgccgggcgt
gtgagtgctgtctctgggrtattggtgacactggtgrcgggaaagcgggctgyaagcataggcagctggcctgcagacta
acgtactgccgggcatgtgagtgctgtctctkgratattggtggcgggtaagcgggctgcaagcataggcagctggcctg
cacactaacgtactgycgggcgtgtgagtgctgtctctgggrtattggtgacactgrtgacgggaaagcgggctgtaagc
ataggcagctggcctgsagactgacgtactgycgggcgtgtgggtgatgggatgtttctgactctggcggcggtgggacc
caacgctcttggcgtgcttcctggaatggtggtactgacatcaagctgaatcctttattgcagctaccggtcatacgtta
tacagcgtacagaagtacgatgacctactcagcgcragcgttctcgtgccgagtgtgycgcgcgtgccgacatgtcatgt
gctggactgaccaagtctctagacaccaaacgtgctgccagcatatmtaatatgaaatctaatagtatcagaatgcatgt
tctcgagtttgaacgcaagcaggtgaccttcagtttggagcgactcgcctctcacacctcccaaaccccgccgaaacgac
ccccagaagcactaccttccaaaaatgaccacctccgattcagttgaaactcagcaggtggcacctacatagcataagta
tccttattatattggtttccagccagtaaaaactatccgaacggactatccttgagacatgtcaacgggttgctcagtgt
cacgtgtcaactacttcttcaacatctcaaggatgctttgcagctttgcgcccttattacgtcttggcagctcatcaact
gctatgcgcttattgtgcaccggtgccccggccagcccgcccagtcctggcggtgggcttgctgtcggcgctagcgcccc
gccgtcaccgccacccgtgctgctgcagtccgctgccgcggtggcgccggcagctgtctccgccctgcccagtgctgcga
cctccaagtccgcgccgggcccgcctgcgcgctgcagtgcttcggccagcccgcccagtcctggaggtgggcttgctgtc
ggcgctagcgccccgccgtcaccgccacccgtgctgctgcagtccgctgccgcggtggcgccggcagctgtctccgccct
gcccagtgctgcgacctccaagtccgcgccgggcccgcctgcgcgctgcagtgcttcggccagcccgcccagtcctggcg
gtgggcttgctgtcggcgctagcgccccgccgtcaccgccacccgtgctgctgcagtccgctgccgcggtggcgccggca
gctgtctccgccctgcccagtgctgcgacctccaagtctgcgccgggcccgcctgcgcgctgcagtgcttcggccagccc
gcccagtcctggaggtgggcttgctgtcggcgctagcgccccgccgtcaccgccacccgtgctgctgcagtccgctgccg
cggtggcgccggcagctgtctccgccctgcccagtgctgcgacctccaagtctgcgccgggcccgcctgcgcgctgcagt
gcttcggccagcccgcccagtcctggaggtgggcttgctgtcggcgctagcgccccgccgtcaccgccacccgtgctgct
gcagtccgctgccgcggtggcgccggcagctgtctccgccctgcccagtgctgcgacctccaagtctgcgccgggcccgc
ctgcgcgctgcagtgcttcggccagcccgcccagtcctggaggtgggcttgctgtcggcgctagcgccccgccgtcaccg
ccacccgtgctgctgcagtccgctgccgcggtggcgccggcagctgtctccgccctgcccagtgctgcgacctccaagtc
cgcgccgggcccgcctgcgcgctgcagtgcttcggccagcccgcccagtcctggaggtgggcttgctgtcggcgctagcg
ccccgccgtcaccgccacccgtgctgctgcagtccgctgccgcggtggcgccggcagctgtctccgccctgcccagtgct
gcgacctccaagtccgcgccgggcccgcctgcgcgctgcagtgcttcggccagcccgcccagycctggcggtgggcttgc
tgtcggcgctagcgccccgccgtcaccgccacccgtgctgctgcagtccgctgccgcggtggcgccggcagctgtctccg
ccctgcccagtgctgcgacctccaagtccgcgccgggcccgcctgcgcgctgcagtgcttcggcacccccgcccaacccg
ccgcccgcacagccaacgggcttctgtgcacatgtgctgcagctccagcggcccatcggcaccgccgtgagagggggttc
atggcagttcacgtgatagcagtcgttgcagtcatcgcaaaataccatgtcaaagacggtcgcgtcggcgccgccgcact
tcttacatggggcgtcctcatcgacatcgctgcagccgtggctctcctcactgctgctgctctcctcaccgctgctgctc
tcctcaccgccgctcccctcctcaccaccgccctcctcatcgctgctgctcgcctcgccgctgctgctcgcctcaccgcc
gtggctcacatcatcaccgcggctcacatcatcaccgcggcgttcctctctgccgtggccctccttgccaccgcgactct
tcttggtggtgtgcctgctgagtgccgtttgcaccgcccgcccagagccctccggctgcttgtccacgcctgcatcataa
tgcgctgttcaagtacggatgcagtcacgacgggatgtatcaacttacgagaacggagcaactttgccgcagccaggcgc
ttgcgagcatgttcaagcgtcaggctgagcatgccagcaatgacccccacagcttcctcctcgccgtactcttccttcac
ctcctggaagtggccgagtgcctcctcctgcagcgttgcaagtatcagcaaactacccgtagccgccctagcatgtgcac
ttacctgcgtcggcgtgagcttgccccatctcaagctggcatcccgcagcgccctggccagggctgccttggatagccca
tagccttcttccttcagcaccwgcagcagcgagccctccccggcccccttcccatccatgttgaagcgctcaaaatgcgt
ctgcaggagctgctggctgagtgcagttgcacctgttgcataggggatgaaaggagttaatgggagcttggcacgcaacc
gtgcacacgaggcttgcacaccttgctgcttgcggaccttgcgagccaccaccgggttgaccacctcctcatcgctgtca
cttgcgtcagactccgctgattgctggacccgggccgcagcggccccagatcgcgcctgagatgcctacaagcatcaatg
gacgggtaggcaataacaactgcggtaccgtaccgtacacggtagwtgctcaccttgtggtcggcacgctcctccttcca
ttccgcctccaacctgcaaaaagaagccatgtctacgtgccggcagcaatagagtacaggcatacttactcggccacctt
ctgagcaacgaacgtactccgccgcaccccccagctgatagccttctttgcctcctccttccgaagttcgtgcttcatgt
agtccaccagcggcacgttaggaaaccctaacttcacccgcgcgtccatgcacgtgctgccatcacatgtgcagsacccc
ccgtctgcaggaatccagcttgcaattttccctgctgacacgccgtcatccttgctccacttgcccccgttgcacatgtg
cactgtgaatcctgtatcgtacagttcccgaaggcctggcagcacggcgttctgcgcggcaggtacgcgtccttcagaca
agtgtgcgccgtactccataagaaagacgcacctggtacacaaagcgcagcgtctccctcaccaggtaggactctggctt
gggtgctggccctgcggtggtgccagtcgccttggccttgacgatggtaatgttgggcgggggctggcggagctggtgta
ctgcgtacgcgcacttcaccaggtgcgtgatgctcggcacgagcatagggtcatccatggagccgtaagcatggacttca
atggaggaggaggtggggtcggcgacaatgtagagggcgcccggcagttgcctgtgagtgcgagtgaacatgacgcacgg
tgcatctcgagaacatcgcacggctttgttattttatgagagcactcacttcagttgcgagccctcgaggtcctccacgg
cgttggcatcaaacagcgccgagaggttgttgttcgcagcgtgtaggccatgcctgatctttgcagctttacttttctgc
gggtatttacattagcaagcccgagcgtcgacttataacttttgagttatgaggttacctgtcgggccatttgtagttca
ttcagttgaatttaatattcatcgtatgcattgtttgttagctgcctacacggttaacatgcggccggggactgcaaggg
acaccaagatagcaagaagaagcaagggcgttcaatagagcttcgttttatgtgctgtatttagatttgtagcagcactg
acactgggcactactaggcaccgtgtggggcgccggcggtgtargccaatcggagtgcccggcgccgtcaccggcgggca
cgagctgagcaggcatggagccgcggggagctatgggaagccctcctgagaaggggggagggctgggactgctggtggag
ggcgcgggcgcggtgttccgcgatgacgacattttggggagccgagggccctccccacgaggggggcgccccggtacatg
cggttctccccatgaggggggcgctccggtccatggggaaccccccatacctc
>Kyakuja-3_cRei#DNA/Kyakuja
gaggtatggcgcgcgccccactcgcaatttaccagcgggtggggcggccaataggcccgcttcttaggtgaatggggcgg
tcccacgcaaatcgtaattatatcgaaagttgcaaatccacatgcagatagctcaaaatgcataaggttctcgcccggaa
gccgcgagagaagttccccgcgctcccggcccaccatcgccccccatcggacccctgcatgacagcgccagcaggccctt
tagtctgcacgccttacctctaaacgctgatcacacgttatcgcatcctaaacattacccgggatactacaccgactctc
ccgactaaatgtgtcgtcatgtctttccgctcagccgggagtgtcgctaagaacaagaagttttacaagggtttgctacc
ttccaaggacgaaaaagcgcagcgtagcagtaacccgcagagccggcgcggcggtgctcaacctcagccgcattcacgga
agcgggccgcagacgggcgcttcgcagcagagcagcaccagcaccagcagctagaggacctcgagggttacgtcgaggag
actgtcgagggtgctgccggggacccgggtgctgccggggactcgggagcagcgctcagggaccacacgcgacagacacg
cagagacgcaaaacagtccctcgcccaaagcccacagctcacgtcggcttacctgcgggactacgcggatgctagtgctg
ctcgtcagctgttgctgcagtgccaagcagcagcaatcaccggccttgtggaggcgcggggcagtgagtgccccgaatgc
tgcgagccttgcaacctgacgcacaaggtgccggtggtggtcgtcacttgggagcagccggtcatcgtggccgtgccggt
gctatggtgcaagcgctgctgcaagttcgtcagcatgcagcccaccgttgtggattgcctgccggacacgccaacatcgt
gggacctgaccaaacgggcggaggggcagatggtgttgtggtggcaagccacaacactccagcagttctcccgcctatgc
tactcaagtcggcatcagagcgcagacgcatttgcagctgccatgttggaggtatggcggttgaacagcgtctggcctct
cagcgactcagcggcagcggcagctccgaagctgggcagggacaagctacggaagcgcatgcgctacgcgctcaacgcct
actaccacctggatggcgtagtacgtgactatccggagggcttggagggctggcccgccgctggcgcagccaacgcatgc
ccgtgctgtggtgatagcgcacacgctgcagcatgcgaccgggggctgggggcggcggcggctgcggcggcagccgctgt
gccaatgactgctgccgcccctgctgcagcggtggcggagccagctgcggcaccagcagccgctgcagacgtggttgcag
ctggcgcggagcaaggcggagacaccggcagggagggaggtgggcgtgacggcggcgcgggtccactgcagggcaggggg
ccaggggcggcggcggctgcggccgctgtgccaatgactgctgccgcccctgccgcagtggtggcggagccagctgcggc
accagcagccactgcagacgtggttgcagctggcgcggagcaaggcggagacaccagcagggagggaggcgggcgtgacg
ggggcgcgggtccactgcagggcagggggccgggggcggcggcggctgcggccgctgtgccaatgactgctgccgcccct
gccgcagtggtggcggagccagctgcggcaccagcggccactgcagacgtggttgcagctggcgcggagcaaggcggaga
caccagcagggagggaggcgggcgtgacggcggcgacggtccactgcagggcagggggccgggggcggcggcggcagttg
ccatcaccatcactgccaccgcctcatcagctgcatttactgtcatcgccaccaccgcatcaggcgctgagtcgatggcg
gcagtagcagctggtggtgatgggcgtcaggaggcaggcagggcaggaaacctaggcggggaaggtggcccttcaactgc
agtgcggcgtgcagacgcggggcagcagcagggcggtgatccggcggcgcctacacctgcaagtgcagccgcgcgcccag
tgctgatggtgcggcttatcattctgcctcgtagagttgcgggtggcttgctgccgctgcctggacgctggctgtctgtg
gaggatgtgttggcgggacccggctgcattcattccctgcactttgatggctgcttcaagctgaacttgctgtccagggg
caagtttcactgtcagctgtacaagcagtgggagcgacggcgctacttcctgcacaacggggcggtgaacgaggtggacg
ggacctgggcgacagacaacggcccgagtcgttgctccaccttccatgctgaccgcgtgctggcgtcggagaacagcaag
gtgtgtaatgccggtgttgccttttgctctccgttgtcatgtctgtattgccactgtcctttttgcaaaccaacgttgtg
ttccatgcagaacctgatcacaggagcaggagcggtgctgtgtcggcacggcatgctgatgcgccttatgaacctgttta
cgggtgagcggcacatctacgccattgcagccatgtactccttcctccgtgtgggaacagcgatccagttttggtggtac
gacattgcgtgccgctggagcaagtctctcgctaaatggcttgccgagcctgggcggagcaccgctgtagtggcgctggg
ctgtgccgtgatgtgcctcatccagccatggcaccgctacgcgcacaagtgagttgcgcgcatcacttttagtgctagac
aaattgctcacggcttttcttctcatgcagcttcgcttgccaaaaggagttcgggcatacccaacagcctggggtgggtc
ggggcacgggtgagccggcagaggtgttcaacagcgtggtggggccgcatggggccgtgacgcggtacatggcccctgcc
aaccgcgaggcgcacctggagcacgtgtcccggctgtacagcgatcaggcaagcgggttggtttcgggcgcagccagctc
cctgcattgtgtgtactcatcgcgtgtttcccttggtcgtaggtgctgctcggcttgccggcacgcctgtggcgcgctag
gcgcaaggcggcgctcatcgcgggaacgatgcgggaacgcatcgctcagctggaggccgctctcggtggcaaaaaggaag
aggtgagagtaatagggcgggcagtcgtttgctctactgtgcacggagcgccttactcttaagcacggcatgtctgtgtc
caggtgctggcgcgtatcaagcagcagatcgcacagcgcacccagcgcccagaggctccgctcccagctgagccgctgcc
cgcaagagcgcagtatgtgcgcagccgtgcggtggtggagaggctacaacgcctggacgcggtggatgccccgggagagg
tgccgctggacctcctgtacggtggtgcgggcgacctaacgctacgacaacgtccgcaggtcatcaagtccatgaaggag
caggtgggcgctaccttgcggtagcgagcaaatacggtagttgtggtctggttcattcttgtcagcaccatcagagctca
agctcagttgggagtgttttcagcacctacacgtgccctcggtcctctccacaggcccagcgccacgagcaggagcaccc
tgactggaagctgtgggcgccttcttcgcaggacttccttgcgggcctgcatgcagtggcggccagcgacctgcaagagc
tgtacgcggagattgaggtgggacgtgtgggggcatggggcattgcacggggcatgggaccacacgtgctctaacgcgtt
atcttaccctgcacgcatgcgccctcaggcgtcggtactggactactactgcctggaacagctgatgtcgtcgctgcagt
cgcggaagaaggagcaaggcctggtgaagaaggagaaggacaaggccatcgctaagattcgtgaggcgtgggacaaggcc
gtgcggtggagcaagtggtgccttgcgcacccggtgggcggcactcctgacgctgacgctgtgatgcagcggataacggg
gcaggacgggcggggccgcgggccggatgccgtgttcagcgaagtgctgcgccaggatttcccatggggagtgtgcacca
cagagggtcctagcccccgtgtcgaggccacgttactgcggtgcatgcatgagctggcaaggtgttcagaggaagagttg
atcattgagagcgagggagaatgtgcggtgcagtactacaggaagcgcgtggagtgcttgaagcaccatttgcaggcggc
agtagctgactcgtcccatgccctgctgttgcgagagcacatgagcgcacacgaggcaatgctatcagcatgggagggct
ttgtgggcggtgatgagccacctgttgaccgcagctacctagacttccaggacgattaggcgcgccgtggcatgccgttg
tacatactatcgtatgcctgctgttgccctgggaggccacgcgtggtggtggggctaggctggcgatcagcaacgccgcg
cgcacgtgtgcaatgaactgtggtcaggaatgtgtattgagtgccccaacgtcgcgttgctgttgagaggcgggctggac
agaagacgaggtggtcctggtagtaaaggacgtgtgcctgctgggagcccctgcgcgtggtgttgccctgggaggccacg
cgtggtggtggggctaggctggcgatcagcaacgccgcgcgcacgtgtgcaatgaactgtggtcaggaatgtgtattgag
tgccccaacgtcgcgttgctgttgagaggcgggctggacagaagacgaggtggtcctggtagtaaaggacgtgtgcctgc
tgggagcccctgcgcgtggtgttgccctgggaggccacgcgtggtggtggggctaggctggcgatcagcaacgccgcgcg
cacgtgtgcaatgaactgtggtcaggaatgtgtattgagtgccccaacgtcgcgttgctgttgagaggcgggctggacag
aagacgaggtggtcctggtagtaaaggacgtgtgcctgctgggagcccctgcgcgtggtgttgccctgggaggccacgcg
tggtggtggggctaggctggcgatcagcaacgccgcgcgcacgtgtgcaatgaactgtggtcaggaatgtgtattgagtg
ccccaacgtcgcgttgctgttgagaggcgggctggacagaagacgaggtggtcctggtagtaaaggacgtgtgcctgctg
ggagcccctgcgcgtggtgttgccctgggaggccacgcgtggtggtggggctaggctggcgatcagcaacgccacgcgca
cgtgtgcaatgaactgtggtcaggaattcgcacaatgatggcaaacaaaaacgtgttgtggccttactacctgtgccgct
gccaatgcggctccactgctctgactctgtcctgcgagcccgcccgcggagctgcgcattctatcccacccaatcgacag
tgagctcgcggggcggcgcttcctcctccccttccacctacatcccctgtgactgtcccttttactaatgtccaccatcg
ggcccgcgacacccaatatggcgccatccctaccccccatccgccccactccccatccacccattgcactcccccagccg
agaagcagcacactccagaccgaggtctatatactgtaggaacttaggctgagttcacacgcactggcacgttctgcgaa
cattgttgaagcaggcgtcgactccagtgcccgcgtgctgctgcaggattgataaatcggtcagtggactgtcgtcaccg
cgtttgggtgtaaactgtaagtccctaccgtgcatgttctgcaacccgggaccctacttgcaaagcacttgcgatgcgga
cgggagacaggagacgctgacgggagacgctgagctctagcattacaagtgtcgcctgctctacacgtatcgcctgcatt
acaagtgtcgcctgctctcgcctacgcctcgcctacgccttgccaccgccatccctgatgttaataaggcatcatcttca
gcattccttgtctctctcacgtccctttacccaataccaatacaatcagcattccttgtctcttgcgctcatggatttgg
atctagtgttcccccaccctccccaccctcaactgcccgccttcaactgcccgcccgtctgccccaacttgctggcgggc
gcgtccggactgagccccggcacaggatctattttgaaaaacgccaccataaccaggtcaccataataactaaagtcgct
ttaagtcacaataaacggtctctgcatttcagtgcgcacgcagcctccacagttcgggccctcactcatacctgcccagt
tcggctgctatwacggagctgtagtttgccgccctgttagcccgtggccggcgtggtgacgtgtgcggcgcagcagcccc
acgctcgcccacatcacccccactgctggccccgccgcgcccacggcgccctttgcccgcaggctgccctgccgcgccct
ccactgcagctggctcgcccgcatcacccccaccgctggccccgccgcccccacggcgccctcctctgctcttgcccgca
ggctgccctgccgcgccctccactgcagctggctcgcccgcatcacccccaccgctggccccgccgcccccacggcgccc
tcctctgctcttgcccgcaggctgccctgccgcgccctccactgcagctggctcgcccgcatcacccccaccgctggccc
cgccgcccccacggcgccctcctctgctcttgcccgcaggccgccctgccgcgccctccactgcagctggctcgcctggg
ccacgctcaggctcaccagccccgcgcccgcccgcaacacccccagccccacccccgctgctgcttggacgtgcctctac
cctgccagcggaccccgcctcctcctcgcccccctcctcctgctcaaacccgccagaggtgtcgcccgtctgctgggtcc
actcacccccctcagagtcctgcgcatcctcctcctccaggtcgtcgttgcgtttgctcttggggccacgacggtctgtg
cacggtgttttccgccatgtgttatgccacggatgataaatatgaacacgcacgggaactggtttagaaacctaccctgc
gtccaaattcttgcagccttggccgccgcctccatcttgttcctggaccagtccttgcccagggcggcattgattgctgg
ccacacctccttgttcttcaggcccgccgcccgcttttccttgtacgtggccaccacctccgccgcctgcagaatgccgc
gtacaggagatgatcgtgttaatgagcagatgcacctgccgcactgcacagatgcatgctcctatagtgctagggttatg
gtcaaaggcgcgcggcgcaattccaagtcctgccccgtcctgcccgcctgcccaggtccggcgatggtggccggccagcc
tccaacccggccccggaccccccaccaaggcgcacacgcaaaagtcgaaggtggcggatgcgcctgcaactcgcacagat
gcatgctcctatagtgctagggatatggtcaaaggcgcgcggcgcaattccaagtcctgccccgtcccgcccgcctgccc
aggtccggcgatggtggccggccagcctccaacccggccccggaccccccaccaaggcgcacacgcaaaagtcgaaggtg
gcggatgcgcctgcaactcgcacagatgcatgctcctatagtgctagggatatggtaaaaggcgcgcggcgcaattccaa
gtcctgccccgtcccgcccgcctgcccaggtccggcgatggtggccggccagcctccaacccggccccggaccccccacc
aaggcgcacacgcaaaagtcgaaggtggcggatgcgcctgcaactcgcacagatgcatgctcctatagtgctagggttat
ggtcaaaggcgcgcggcgcaattccaagtcctgccccgtcccgcccgcctgcccatatgtttgactcacctccgcatctg
tcagctgcctacggctcttgctgccaggcttgggctgcttgttcccgcgctgcggcgcctctacaccgcgggaatgagtg
acaaaaggtgtgaggaaaagtaacgggcagtgagcatgagagcgtcttccttttccatgccatacctgtgcccagctcga
tgttgttgtcctcatcactggcagccgtcactccgcgtgcagttgcctgccgcatgtcccgagctccagccgcctgcatt
ccaccctcctgtgaagagatgcgttagcacaagcgcaacacagaggtacacgctcattggccagcatgcgtgcacatgca
gacacatgcaaacacatgcaggcacaccttcctctgcttggccgcttcttcacgctcggccaccgccctgtaagttgttt
gcagatacatcacctttgattcaacttgccaaacgtgcaatatgccgacattcgtgtatgccggcaagcagtccctctga
tcccccgcccgcgcacctctcgtagtccgccttgaaggcggggtcgtgattacacgcccactcaaccacggccgtgtgga
tcgcgacggtgccgtgcacgtgcccactggcatagcacaccaggggcaggccatccggccacctgaggtacacccgggca
gcgtggcaggagccgccgcacttgcagcccccgccggagtactgccacgtcttccactcgccccgttccaggcgcccctt
gttgcagagcaagctggagaccaagccccctagacgcagtggcagcttggcgcctgggctggtgccctcaccgctgtcgc
cgtcttctccgcctccgccagccccaccaccctcaccctcgccctcgccaacctccgtgcctccaccctcgctgtcgccc
tggccctccccgccctccccgccctccccgttcacagctgcaccaccctcgctctggtactctcgtagggcggagagtac
gagctgcgcacccctcctagcccagaaccggatgaacttgttggtaggcagggaggtgatggggctgtcctcgtccaggc
tagccatggcagccagcttggccttgtactgcggaaacttcttgactctgacgccatgcatggcttccaggaactcgacg
attatgtccttgacctgcgttcagcacacaaacggttgtcgaccttccatcacacacaccccgggtcttgctgttggtcg
cccgtgtctccctgtcccctccagcctccctgcgtctccccatccctccagcccgccctcccggatcgccctcttgtcca
cgaacatacctcttgacagttgcaccagccactgaggttcacctggaacctcgcgcccagtgtggggtacgtggtcaggg
tgatgctgcccggcggaaggcaggcatcctcctccaccgtgcgctcaccgctgatgaagcgggtgtgttgttcgtcaacc
tccttgttaaaaagtttaagcttcagacggcagttatggctgacgctggcggcaagcgatttaggtgcctacgcaaaatg
ttgcaaggcgaagttcaggcgccttttccatacgcatgaatgggcgcatcattcaagagaaacaacaagacttgccatga
cgcttaggcccagagcttgcgggtccacatccgtcgccggaagcgcggtgtagtatcccgggtaatgttttaggatgcga
ttaagtgtgatcagcgtatagagatgaggcgtgcagactacagcgcctgctcgcgtgtgcaaagggccatgcaggggtct
gatggggggcgatggtgggccgggagcgcggggaacttctctcgcggcttccgggcatgcattttgagctatttgcatgt
ggatttgcaactttcgatatagttacgatttgcgtgggaccgccccattcacctaagaagcgggcctattggccgcccca
cccgctggtaaattgcgagtggggcgcgcgtcctagctg
>Zisupton-1_cRei#DNA/Zisupton
cataggccatttccgtgcatcggaagcggaattcctcaggaattccacctgaaatttcgacccgcccggccaggaattcc
gacccccctccacaaacttagcacccacagcgagcaatttcagcacccgcccgcgagaaattcgaagccctcccgccgag
cagaaaactatgtcgcgaggccctcttcgcgcccgcgcgcgcctgtttcattcctttcgccgtccctactcgcgaccccc
tatagtatttattgtcggcgccccaggctaggccgcccgaggactgcgcgacgccaccacgcgggcctccagtcaaacgc
cccgggctgaatggctggtgaggcgccagagcttctttgggcttgcgggctgtgttcttatgctgcactgttcgggctgt
gttcgggcgcccgtgtgttacacgcgcccgcgcccgcacccgcgcccgcgcccgcacccaacctctcttgccgccgcctg
cccgcccgcctgcagaagcgcccgccaagcgccactgcagcgcaccaaccggcgtgtcgctgctttggcgtgccaaagag
ctgggccagctgcaagctggggcgctggtgttcgcggcatgggtggcgcggagtaagagccgcttcccggaggtggtgta
ctactgcagcagcgacgtgtcggaggagcagcttgggcgggccgaccacgagcagcttctgggagcgctgcagagtctta
cctcgcagcatctgctgggtcagctctgcggcctggctccggagcaggttgcggtgaccaggcttgaggagtacgacacg
tcagccaccagcagcagcgccgcgcccacccagcctgcagacgtcaagcgcagccacaaggagcgcctacagcggctgct
ggaaagcgcagggcagtgctcggatgggcccttcctggcttacgtacttacagccggccacaaggttgtcgtgaagcagc
ttgttggcggcggcctggcgcgcgccaccttctgcagtgaggagtggggcgcggcattcgaagagtgagtttgggctgcc
gtgcatcgcatgaccgggtgtgtgctgcagccatctgcagccagaccgtgaccttcgcatcccgacgtccatcgccctgg
gaagaactgcctgtcacgggcgggcggccgcccactccatccacaccctgctttcttctcccagtcttgctttacttgtg
cgcattctccctgctgcacttccccgccccaacagcaagatgtacatcgcgcgcacaacatggccgccgggggccatgag
catggagctgccggcggggcacctgggctggtacgcggcgttccttgcgtacggccgcggcgcatacgtcctgcacccaa
ccgctgagtcgtggctgctgcctgacgcggtggcagaggagcagcctgagagtaccgggcacgtgtggcgcatctcgtcc
gcgcctgtcgccgtgcaggtgggagccgaacccgcatgcattgcgcgcgcattacaggggctttgagcgcgatgcttact
ggcatttccttgtgtgtattgcggctcttgggcaaacgccgccgcctgccgccaccgtctacacattgcgggtgcactta
tactgtgtatttgcctgctgcgtgttcgcagttggagcagcggcttgggcagccgccccgcatgacctgcacctgcagca
gcttcagggtcgtgggcgccgccgtgagcaggtgcctgcacaccgcctacgtcagcagtgtggaatggctgctggaggcg
gggccgccgccgcctcggctggtcccagccgcacggtgcgcgcggtcggacgatgggcgggtgctgccgggcgactacat
ctggctgccggggcggacgctggtggcgtgtacacggcagacaggggcgcttcgctgctgccacagcggctgcggcgctg
cctgccagcatgtcacggaggcacgggcagcgttcgagccgcacctgctgcctgcagtagcagtggcggcggcgccggcg
gcggcatcttctgggcaaatcaggacaccagcgggcgcggagggcgacgcagatgacacccagacacagcaggctggagc
gccagcgccagcagcagcagcagcagtagcggacgaggcggttgaggaggcagtgccgccgccgtcggaagtgcggtacc
catacccgcctgacaaggcaaccatcatcgccatgatgacgtttgagctgtcactgatgcagctgcagggcgagcggcta
gcagcggcggggggtggcggcggaagcggtggtgccaatggcagcagcggcggcggcgcggtcttgaagctagccccgcc
gctgccgccaagcggctgctgtgcctgtggccagccctacacggagcgcagggtcgcaaccgttaccactgtgtacggcc
cagatactgtcggccccgtgcgcgcgcacctgttcgagctgtactccggctgctcctgcctggcgtgcgtgatggcgtat
gacggcgtcgcagacgggctctttcgctacagcaggagctccttcttctgcctccgccacatgtacacatatgcggacca
gctcctcggcagcggcatgaacgtggaggcgtacgtcagctcacagcggcgcctggcagcaacgacgctgcttgcggacg
cgcagcggccgaagcagttctctgcgacgctgttccggcgcacatggcagcagtttgaggcgcggctcgaccgctttcac
actttcaaatgccccatctgcgactggcggcctcgtgtgctgatctgcgatgccacggctatcacgttcttggtggagca
ctaccgtggcacaccggtaacgacgctggcggcgcagctcagcagcgggaggcgggagcacaagcgctccgaccgctgct
ggtgcccggaggagaaggggcggtcggcgctgcgcggcttcagtagcgcactgttgggcgacggcaaggacgtgtacggg
caccgcgtagagggctgggctggcgcggcggacagcgtcatgctgcattcctcgccagctgctctggaggccgtgcatgc
tagcctaccggaggcagaccgcgcctctggcctgacggtcggctttgtgcgggttgtatccagcgcggtctcctcggtgg
gaggcgtgccaggctccccggcgcggctggcgctggcgcgcctgttggattgcatgggcagcaccgcgcccgccgtcgcc
tacatgccgctgctgtatacagccgcatctgacgcgtgcgctatggtagtggagagccagcctcagcacccagccgtctc
gctcgcactggccaccctagcggatgcgctgaaggatggcgcacccgtgctgtcgcgggcgctgactgtgctttctcagc
acgcctccattgtaccggtcgccgccatgctcccaatcgccgtgtttctgcggcggctgagccagctggctcagctgtgt
ggcaccggttgcgacggcgggccgtcgcttgaggccactggcgcagcctccgctgagacagacgagtgcctgctaacggc
caactgctgtggccttggtgtcgtgcggccgcggtatgccatgggcatggacggcaagagtggcagcgcggacgaggagg
gaggggcggcttcctgcaaacacaacttctgtgcgcggggcccgcggactggcggcatcttcacggtgttctgtgagcac
ggtgtgtgctatgcgttctttgtgttgccgcgggctgaggggcggaatgagatgtacagctggatggtgtcgttcctacc
gcgtgcacctgaggtggtggtgtacgacttcgcgtgcagcttgcacgagtactgcctcaaccgggccccagcgttcttct
gcggcacacgctttgtggtggaccgcttccactggagcaaccacaccggctgctcgcacgcctacaacatgtcactttac
ccggacctggacggacttaactcggaggtggcggagcaggtgaacagccagctgcagccatacaagtccatggtcagcca
gatgcggcaggacaacttcatgtcctgcttgcggtttgtgctggggagcaagaacaccgagcgcatcagcaagattatga
agcacctgaagcatgcgcttacactttgagactgggaggcatggggacggtgcacggttacagggttagatgggcgcctg
ggcggttaatgattgggatcacgtgccatgaagcgctgcagcacgccctttgaatgaagcactgcaggcgatgcaaatgc
tgtgcccgctgagtgtgcagttgattggcgtgaagtcgatcgggcgcttagtggaccagtgcgggtagtgcgggcacaag
ctgaggtgtaagctgatagataagcggacggtgagctgtgcggcaaggacactgcctgggaatgcggaaccactctgacc
tgtgatatgaaaaacgtggcacccttggctacagccctcttgcggcgacagaagcattcacatggcacttgacacttacc
agcgtgcccctgggcgccaggaggcgcggcagcgcgacggctgctgtcctctgcaggcgggcgggcaggcggcggcaaga
gaggttgggtgcgggcgcgggcgcgggtgcgggcgcgggcgcgtgtaacacacgggcgcccgaacacagcccgaacagtg
cagcataagaacacagcccgcaagcccaaagaagctctggcgcctcaccagccattcagcccggggcgtttgactggagg
cccgcgtggtggcgtcgcgcagtcctcgggcggcctagcctggggcgccgacaataaatactatagggggtcgcgagtag
ggacggcgaaaggaatgaaacaggcgcgcgcgggcgcgaagagggcctcgcgacatagttttctgctcggcgggagggct
tcgaatttctcgcgggcgggtgctgaaattgctcgctgtgggtgctaagtttgtggaggggggtcggaattcctggcggg
gcgggtcgaaatttcaggtggaattcctgaggaattccgcttccgatgcacggaaacgggacctc
>Zisupton-2_cRei#DNA/Zisupton
gcggatatgagctgttgtaagaaaggccttgtatacaggaccggaatcggacaggcataaggtagcaagcagcaggcggg
cgttgcagaggggagcgagggggccgcgcgctgtgtgtatggcacgcaacgcgagtgtgttggcgagtgatactagaact
gcagaatggcgggtgatactagaactgcagaatggttgtaaagcacaacagcataacaaccggcgaatgttttcgccctc
ttgtggcccgctttctcgcgtgactggacaaccagaaacggccatacacaaaagacaagagcgcgcagtaatcctaagct
gtctccttgcagtaatacgtgtcatttttgctgataaaatcagaaagcgaggcggagcgtggtcggggtgggcgagcacc
ttcggcacgtcggagaaagcttgacaagacagcgcaagttacttctaaactttgcgcttgagcttatattatacatttga
atggttgttgctgcggccgcgcaggttttcgctgctcgccgtgccaggatttccggagccggctccagtccgcccccgct
ggcctggagcccgtgcacaccccaaccgtccccaaacgcgccgcgagtccccaaacaagcttaacatcacatatctataa
acatttgaggctgttgaacgggctgtgagggcttgcggctgataggtgccgcttccgcgccatccgatgcactgcaggct
aaaatgctagcgcgccagggtgggatacgtgcgcccgatcactaatggtgacaagtatgtataacgttgtggtagtgtgg
cggtcgggcaacgagtacacgtccgcagaagcttgtttgggcggagccggctcccggccgcgccctctggccggggggct
gctgtcgcccagacaagagccctgcgtgcgcttctgcccgccgagcagtattttctggcaacattcactggtataatgcc
accagtgtgctgcagactagttctgtgcttcgccagagagctccgggcgcagcatcgctgttggtcaaaccagcagcaag
cgcgccctgagctctcggccaaaggttagcatctacattatttcacgatacgcgtgacattgtcgaagtgggattggtat
agagccggaggcgaggcccaagcagcgccaggacaacgacactgctgactgctgtaatggatgcatagaagtatatgcgt
cagaactactagtacacgataccgtgattacatttaaggcttgtatccagtgccagagcgcttgtctcgtccaccatgca
taaagctggctttgtgactctgtgtccagacaagcttgcacttgcttgccttattaatgagctactatttattgctacta
tggatgaagaagctataagagaggcactgcagttgtcgacaaccaaacgtattgggagaccaaaaaaaatcggccagaac
gtgttgcgtgttcacaccaggcttccaactggtcaacgtgcttacgggcgcatagtagaccgctcagctggccaggtcct
gcagcacgaacaagaacaacaacagcagcagcaacagcagcatctaaaacaccagccagctcaggataacgcactagcag
ctgcaaggggcgcatcaatcccagcagagccacaagctgaacctgttgacatccctgacgctgcggactctcctgggcta
cgtgctgatagtattcgtagcaatgtccagtcgccctgcaactacacgcgtctcgcggcagatgagaacgatgtaaagtt
ctcatgctgcgccgtctctggatgcccgcggcgggcagctgacgggataaaacttactacatttgcagcgtggcttcagc
aacagtgctcgcccgatgaaagctggccgccaaagcctgtcgcagggacacgcacaaaaaccgtgtactgcgtgccgtct
ggcccgaaggggagctatgagctcgttaccttcaagaccgtgcgcttcagcgatggcatccatgtcatttcctggtgcac
gtgcatggaggactggcgctcttgcttggctttcgatgtggacgagtccggctggtcacgggaggaagtgctggaaggcc
ttggtcacgcgtgcaagcacgccctggcgcttacggtacgagctgcataggttcttcacgcttgccttgagaatttacac
atcgtacgtctgccttgtagctgcctttgcagtggcgacgtgagccactgacaaagcttcatccccttgagcgggccaac
gtgccggagccaccagcatcagtacaggaggtgttcttcctgggttcccctggggtcaggcgctggcttgtcgggagtcc
gctgaagaacggcgaagctgctgttgtcgttcagcgtggcatggtgctgcagtgcgcagcatgctctgacagcaagaact
gcagccatgtgaagcacgtccacagcttaaccccgggcacccggccgtcagaacctggtgacgactatcgcaaagagctg
gcagacatgctccagcgctacctggatcctgtgaccggcaagttcaaggccacgtcagtttcccaggtgagaatgctgaa
agcagtggctcaggtcgagtgtgagggcaagcgtcaacggcatgacacgcacgactgacggctctccttgcttgcaggag
cgcatcgtcgacggcctcttcacacatgtgaagctacgcaagtatcctgagtatggcagcatgccgcgccacttcgcccc
accggcggtggagtgcggtagttgcgtgtgcggccgcccttgggtggatgctaaggaagagctatcgtgtgttgagggca
agtccgtggtgtacagcctgacgtggtttgcagaggtcgatgtgtatcaccgtgtgtgcaagtgcaagcgcacattgcac
tacaacttcagccaggacggcatcctcaatcttaacaatctggacctgttcagccacgagctgctgcagtggtacgcgca
agctaactagcaaagcaggccggcaaactaacttgatctgtcttcaggtactgtgtggagatggccacagcgccagtgcc
attctacgccatgtggaaaacagttgtgggctgctatgtctcgcgtggattcctggtaagacatggccaacaatgcattg
cctgacagactgctgacacttcctgctgaacagacggaggaggcgccaggcataaccctgggcaagcggcggaagcaagg
agttgtgcagccacaaacggtaagaagctgccgctctggcttcgggcattgcctacctgctgattgggtacgtgtgctgt
tatgcaggcttcagcgggtgcatctggtgccactgcgggtggttccaagcaagatacgacgcggccggtaggcgtgcggg
aatgggctagtcgtgtaaagacttgaggcttcactcctggactgtttcgtgcaggtgaaacggcttaaggtatctgcacc
aaaggatgcgccaccgaaggctcccactagcactgggctacatgcgcggagcactggcggggcgcgcggggaaggtggga
acaataagcggggatgaaaggggcggccgcccgtgtgcttgcacttgagtcagcgccctcccgctctcccaccgtgcagg
caccggcaccagctgcgcgccaacctgtgcaccctcagcggctacggtgtcggctgcacaactgatggtggcggcggagg
cggctggggctgcagcgctgggcgctgggagcgcgggcggcacgggtggcgcaggtgagggcagtgggcggctagttgtt
gtggcagcggtgcgggtatgccgtcgccacgcgtggaggggcagccatcggcacactcaggacatgccttgagctttgcg
cacgtgcttgcaatcagaggggcggccgcctgtgtgcttgcacttgattcagcgccctcccgctctcccaccgtgcaggc
accggcaccagctgcgcgccaacctctgcaccctcagcggctacggtgtcagctgcacaactggcggtggcggcgacgat
ggctggggcggctgtaccgcgcgatgggagcgcgggcgggacgggcggcacaggtgagggcagtgggcggctagttgttg
tggcagcagtgcgggtatgccgttgccacgcgtggaggggcagccatcggcacactatgagcacgccttgagctttgcgc
acgtgcttgcaatcagaggggcggccgcccgtgtgcttgcgcttgattcagcgccctcccgctctcccaccgtgcaggca
ccggcaccagctccgcgccaacctctgcaccctcagcggctacggtgtcagctgcacaactggcggtggcggcggaggcg
gcttgggctgcagcgctgggcgctgggagcgcgggcggcacgggtggcgcaggtgagggcagtagggcggctagttgttg
tggcagcagtgcgggtatgccgtcgccacgcgtggaggggcagccatcggcacactctgagcacgccttgagctttgcgc
acgtgcttgcaatcagaggggcggccgcccgtgtgcttgcacttgagtcagcgccctcccgctctcccaccgtgcaggca
ccggcaccagctgcgcgccaacctctgcaccctcagcggctacggtgtcagctgcacaactggcggtggcggcggaggcg
gcttgggctgcagcgccgggcgctgggagcgcgggcggcacgggtggcgcaggtgagggcagtagggcggctagttgttg
tggcagcagtgcgggtatgccgtcgccacgcgtggaggggcagccatcggcacactctgagcacgccttgagctttgcgc
acgtgcttgcaatcagaggggcggccgcccgtgtgcttgcacttgagtcagcgccctcccgctctcccaccgtgcaggca
ccggcaccagctgcgcgccaacctgtgcaccctcagcggctacggtgtcggctgcacaactgatggtggcggcggaggcg
gctggggctgcagcgctgggcgctgggagcgcgggcggcacgggtggcgcaggtgagggcagtgggcggctagttgttgt
ggcagcggtgcgggtatgccgtcgccacgcgtggaggggcagccatcggcacactcaggacatgccttgagctttgcgca
cgtgcttgcaatcagaggggcggccgcctgtgtgcttgcacttgattcagcgccctcccgctctcccaccgtgcaggcac
cggcaccagctgcgcgccaacctctgcaccctcagcggctacggtgtcagctgcacaactggcggtggcggcgacgatgg
ctggggcggctgtaccgcgcgatgggagcgcgggcgggacgggcggcacaggtgagggcagtgggcggctagttgttgtg
gcagcagtgcgggtatgccgttgccacgcgtggaggggcagccatcggcacactatgagcacgccttgagctttgcgcac
gtgcttgcaatcagaggggcggccgcccgtgtgcttgcgcttgattcagcgccctcccgctctcccaccgtgcaggcacc
ggcaccagctccgcgccaacctctgcaccctcagcggctacagtgtcagctgcacaactggcggtggcggcggaggcggc
ttgggctgcagcgctgggcgctgggagcgcgggcggcacgggtggcgcaggtgagggcagtagggcggctagttgttgtg
gcagcagtgcgggtatgccgtcgccacgcgtggaggggcagccatcggcacactctgagcacgccttgagctttgcgcac
gtgcttgcaatcagaggggcggccgcccgtgtgcttgcacttgagtcagcgccctcccgctctcccaccgtgcaggcacc
ggcaccagctgcgcgccaacctctgcaccctcagcggctacggtgtcagctgcacaactggcggtggcggcggaggcggc
ttgggctgcagcgccgggcgctgggagcgcgggcggcacgggtggcgcaggtgagggcagtagggcggctagttgttgtg
gcagcagtgcgggtatgccgtcgccacgcgtggaggggcagccatcggcacactctgagcacgccttgagctttgcgcac
gtgcttgcaatcagaggggcggccgcccgtgtgcttgcacttgagtcagcgccctcccgctctcccaccgtgcaggcacc
ggcaccagctgcgcgccaacctgtgcaccctcagcggctacggtgtcggctgcacaactggtggtggcggcggaggcggc
tggggctgcagcgctgggcgctgggagcgcgggcggcacgggtggcgcaggtgagggcagtgggcggctagttgttgtgg
cagcggtgcgggcatgccgtcgccacgcgtggaggggcagccatcggcacactcaggacatgccttgagctttgcgcacg
tgcttgcaatcagaggggcggccgcctgtgtgcttgcgcttgattcagcgcccgcccgctctcccaccgtgcaggcaccg
gcactagctgcgcgccaacctctgcaccctcagcggctacggtgtcagctgcacaactggcggtggcggcgacgatggct
ggggcggctgtaccgcgcgatgggagcgcgggccggacgggcggcacaggtgagggcagtgggcggctagttgttgtggc
agcagtgcgggtatgccgtcgccacgcgtggaggggcagccatcggcacactctgagcacgccttgagctttgcgcacgt
gcttgcaatcagaggggcggccgcccgtgtgcttgcacttgagtcagcgccctcccgctctcccaccgcgcaggcagcgg
caccagctgcgcgccaacctctgcaccctcagcggctacggtgtcggctgcacaactggcggtggcggcggaggcggctg
gggctgcagcgctgggcgctgggagcgcgggcggcacgggtggcgcaggtgagggcagtgggcggctagttgttgtggca
gcggtgcgggtatgccgttgccacgcgtggaggggcagccatcggcacactctgagcacgccttgagctttgcgcacgtg
cttgcaatcagaggggcggccgcccgtgtgcttgcacttgagtcagcgccctcccgctctcccaccgcgcaggcagcggc
accagctccgcgccaacctctgcaccctcagcggctacggtgtcagctgcacaactggcggtggcggcggaggcggcttg
ggctgcagcgctgggcgctgggagcgcgggcggcacgggtggcgcaggtgagggcagtagggcggctagttgttgtggca
gcagtgcgggtatgccgtcgccacgcgtggaggggcagccatcggcacactctgagcacgccttgagctttgcgcacgtg
cttgcaatcagaggggcggccgcccgtgtgcttgcacttgagtcagcgccctcccgctctcccaccgtgcaggcaccggc
accagctgcgcgccaacctctgcaccctcagcggctacggtgtcagctgcacaactggcggtggcggcgacgatggctaa
ggcggcggaaccgcgcgatgggagcgcgggcgggacgatcagggcaggtgcggacagtgggcggctagttgttgtggcga
cggtgcgggtatgccgtcgccaagagtgaagggccagcgtgcggcacactcaggacattccttgggctttgcacatttgc
ttgcgatccgaggggcggccgcccgtgtgcttgggcttgatccagcgccctcccgctctcccaccgtgcaggcaccggca
ccagctgcgcgccaacctctgcaccctcagcggctacggtgtcagctgcacaactggcggtggcggcggaggcggcttgg
gctgcagcgctgggcgctgggagcgcgggcggcacgggtggcgcaggtgagggcagtagggcggctagttgttgtggcga
cggtgcgggtatgccgtcgccacgcgtggaggggcagcgtgcggcacactcaggacattccttgggctttgcacatttgc
ttgcgatccgaggggcggccgcccgtgtgcttgggcttgatccagcgccctcccgctctcccaccgtgcaggcagcggca
ccagctgcgcgccaacctctgcaccctcagcggctacggtgtcagctgcacgactggcggtggcggcggaggcggctcgg
gctgcagcgctgggcgctgagagcgcgggcggcacaggtgagggcagtgggcggctagttgttctggcggcggtgcgggc
atgcggttgtcaagcgtggaggggcagcgtgcagcacactcaggacatgtcttgggctttgcacatttgcttgcggtccg
aggggcggccgctcgtgtgcttgcacttgagtcagcgccctcccgctctcccaccgcgcagagatgggtggcggagatgt
gtcaactgcagctgaggcacgccctgtaggtatcctggtgtggctggtgcggtgggtgtccgtccactgaatccaaaacc
acgactttttaactggcatctttacctgctgcacaggccgcttggtccaggacagcactgcgtttctttctcaacaagcg
caaagtgtgggtattgcaatcgttctataaaatgcaattgcagtcaagttacctttgcgtccacaggtttcagcaggcgt
ggatcaactacatcgccctgcaagacatcccttacgaaagcgcgttccagtgtggctgtggcactcaccagtgcgattat
gttattgctgacggcatcttactgggcgtgcataaggataaggtgatgcgctgttctagcatggtcccacgccagccctg
atcacaagcgttgcggtgcaggtgcatctcaccaagccgtggatgtcacacgacttatctgcgcgcgctggctcgctgca
taaagaccgcgtcctgctggacctgcgtgcctctcgcgaggtgcttgggcgcctctgcagaccgggtcaacgtgccgtta
ctgcggaggagtacacagcactgatcaccaaaacacggcaacggtgccctgaactggagccttacgtggtaggttctgcc
gtatgtatttcaccaacttgttttcttgaaacagcgcttacctttgcctgtaggaggaatgccggggagatggcgtggtg
gctgacgcggtgtgcagactactgtctgctgtcgcatcggaaagtcccgtgtgctccttcttgccgggcatcacgcacgc
gcgcattcaggccctgctgaccggacagctatccccaaaggagcttcgtgaccttgcgagagatgcccccattattggca
acttcatcgccaacgagtgtagccacacagcaggcggcaggctgccagagaaagcaaagctgctgctaacccgcctccta
tccgttgccaaggcggcttacaagccagccagtttgggcaaattcgacaagggtactgctccccgcgccgaacgtgacac
ggcggcacgcgcaggaatacgtaagccccaccgttgcccttgaccatgatgtctccttgttgtggcgacggtgcgggtat
gccgtcgcgaagagtgaagggccagcgtgcggcatactcaggacatgtcttgggctctgcgcaatgccttgcgatccggt
gggcggtcgcccgtgtgcttgcacttaagtcagcgctctgtcgctcgcccaccgcgcaggcagcggcagcggcgcgccca
caccagcgcctgtgcaggcggcgccagcggcggcgggtggggctgcagcgccgcgcgcccggagcgcgggcgggacgggc
ggagcaggtgcggacagtgggcggctagttgttgtggcgacggtgcgggtatgccgtcgcgaagagtgaagggccagcgt
gcagcacattcaggacatgtctttggctctgccttgcgatccggtgccttgcgatccggtgggcggccgcccgtgtgctt
gcactaaagtcagcgccctcccgctctcccaccgcccaggcagcggcagcggcgcgcccacaccagcgcctgtgcaggcg
gcgccgccggcggcgggtggggctgccgcgccgcgcgccaggagcgcgggcggggtgggcggagcaggtgcggacagtgg
gcggctagttgttgttgcagcggtgcgggtatgccgtcgccaagagtgaaaggccagcgtgcggcacactcaggacatgc
cttgggctttgcacatttgcttgcgatccgaggggcggccgcccgtgtgcttgggcttgatccagcgccctcccgctctc
ccaccgcgcaggcagcggcaccagctgcgcgccaaccattgcaccctcagcggctacggtgtcggctgcacaactggcgg
tggcggcgacgatggctaaggcggcggaaccgcgcgatgggagcgcgggcgggacgatcagggcaggtgcggacagtggg
cggctagttgttgtggcagcggtgcgggtatgccgccgccaagagtgaaaggccagcgtgcggcacactcaggacatgcc
ttaagctttgcgcacgtgcatgcgatccgaggggcggccgcgcgtgtgcttgggcttgactcagtgccctcccgctctcc
caccgcgcaggcagcggcagcggcgcgcccacaccagcgcctgtgcaggcggcgccgccggcggccggtggggctgcagc
gccgcccgcccggagcgcgggcggggtgggcggagcaggtgcggacagtgggcggctagttgttgttgctgcacaactgg
cggtggcggcgacgatggctaaggcggcggaaccgcgcgatgggagcgcgggcgggacgatcagggcaggtgcggacagt
gggcggctagttgttgtggcagcggtgcgggtatgccgccgccaagagtgaaaggccagcgtgcggcacactcaggacat
gccttaagctttgcgcacgtgcatgcgatccgaggggcggccgcgcgtgtgcttgggcttgactcagtgccctcccgctc
tcccaccgcgcaggctccggcaccagctgcgcgccaacctctgcaccctcagcgattacggcgtcggctgcacaactggt
ggtggcggcggcggcgggtggggctgcagcgccgcgcgcccggagcgcgggcgggacgggcggagcaggtgcggacagtg
ggcggcgcctgtcggcggcagcggccgcggtgcgggtatgccgtcgccaagtgtggagggccagcgtgcggcacactcag
gacatgcctttagctttgcgcacgtgcatgcgatccgaggggcggccgcccgtgtgcttgggcttgactcagtgccctcc
cgctcgcccgccgcgcaggcagcggcaccaactgcgcgccaacctctgcaccctcagcggctacggtgtcggctgcacaa
ctggcggtggcggcggaggcggctggggctgcagcgctgggcgctgggagcgcgggcgggacgatcagggcaggtgcgga
cagtgggcggctagttgttgtggcgacggtgcgggtatgccgtcgcgaagagtggagggccagcgagcggcatactcagg
acatgccttgagctttgcgcaatgccttgcgatccggtgggcggccgcccgtgtgcttgcacttaagtcagcgccctccc
gctctcccaccgcgcaggcagcggcagcggcgcgcccacaccagcgcctgtgcaggcggcgccgccggcggcgggtgggg
ctgccgcgccgcgcgccaggagcgcgggcggggtgggcggagcaggtgcggacagtgggcggctagttgttgttgcagcg
gtgcgggtatgtcgtctccaagcgcccgtgtgcttgcacttaagtcagcgctctgtcgctcgcccaccgcgcaggcagcg
gcagcggcgcgcccacaccagcgcctgtgcaggcggcgccagcggcggcgggtggggctgcagcgccgcgcgcccggagc
gcgggtgggacgggaggagcaggtgcggacagtgggcgactagttgttgtggcgacggtgcgggtatgccgtcgcgaaga
gtggagggccagcgagcggcatactcaggacatgccttgagctttgcgcaatgccttgcgatccgaggggcggccgcccg
tgtgcttgcacttaagtcagcgctctgtcgctcgcccaccgcgcaggcagcggcagcggcgcgcccacaccagcgcctgt
gcaggcggcgccggcggcggcgggtggggctgcagcgccgcgcgcccggagcgcgggcgggacgggcggagcaggtgcgg
acagtgggcggcgcctgtcggcggcggtgcgggtatgccgtcgccaagagtgagggccagcgtgcagcacactccggaca
tgccttgagctttgcgcaatgccttgcgatccgaggggcggccgcctgtgtgcttgcacttgagtcagcgctctctcgct
cgcccaccccccaatgcacatacacaggcaccggcacgctttcatatgacactgagttcctacaaacgggcttctactac
ccaacactgccatggcgcgttgatcgcaagattgggctttacgctgctgacttgcgttctcaacgtgcgggcgccaagcg
ctgcaccaaattcaagtatgactcaaagaacctatcgcccgggctgttcgttgtccattgtctggactgcggcggctgct
tgggctttcacatgcttgagaatgcggaatcgccgcgagccttgttcgaggtgctgtacactaggtggccagaggcgccg
aaagtggtcgtgtatgacaacaattgccacgcgcacgcctacttcctgaaccgggagccggagtgggtcacaaacacatt
gtttgtgatcgacaagacccacttccgtgggcacaagggctgctgcaaggcgtatgacataggctcgtacccaacgctgt
cgtgcaagaattcacagcttgccgagcagcggaactcgaagctggcaatcctcaagtcgcactgcgcgtacatgtcccag
gcggtcttcctggtgtacgtgcgctacttcctgtacatgacgtgggccttggcacgaatggaggggcagtcgaaggcata
aataaaggcagtgtgtgttgatgtccgagcacagccgtaataggccagtccatacctcccgagcatgtcttgcatttgca
ttcacactagctgacatttctcatgtgctgcatgagggtgtgtgggtgggggcattacgtgaacattacgtttctagttt
tgtgcgaggaaactgcggnnnnnnnnnnnnnnnnnnnnnnnnnnnnnnnnnnnnnnnnnnnnnnnnnnnnnnnnnnnnnn
nnnnnnnnnnnnnnnnnnnnnnnnnnnnnnnnnnnnnnnnnnnnnnnnnnnnnnnnnnnnnnnnnnnnnnnnnnnnnnnn
nnnnnnnnnnnnnnnnnnnnnnnnnnngggactttggtgtgtgtgtcagtgtgtgtgtcagtgtgtgtgtgagagagaga
gagaaagagagagagaactgggacacactgtaaagatgaaagctttcatcataaatgttgtctccgactatgcagtctgc
tcccgttgctggtggcactcgcccactccccaatcgcttggcatcgctgctgcgccgtgcgtgttctggcgctttcgtgt
gaatctgcacgaaacgagcctaacacttaatcacttgtggagttcacgccctcccacctgacacactccttccctcaccc
acttcccagtcgcttggcatcgctgctgtgccgtgcgtgttctggcgctttcgtgtgaatctgcacggaacgcgcctgac
acttaatcacttgtggagttcacgccctcccacctgacacactccttccctcacccactccccaatcgcttggcatcgct
gctgcgccgtgcgtgttctggcgctttcgtgtgaatctgcacggaacgagcctaacacttaatcacttgtggagttcacg
ccctcccacctgacacactccttccctcacccactccccagtcgcttggcatcgctgctgtgccgtgcgtgttctggcgc
tttcgtgtgaatctgcacggaacgcgcctgacacttaatcacttgtggagttcacgccctcccacctgacacactccttc
cctcacccactccccaatcgcttggcatcgctgctgcgccgtgcgtgttctggcgctttcgtgtgaatctgcacggaacg
agcctaacacttaatcacttgtggagttcacgccctcccacctgacacactccttccctcacccactccccagtcgcttg
gcatcgctgctgtgccgtgcgtgttctggcgctttcgtgtgaatctgcacggaacgcgcctgacacttaatcacttgtgg
agttcacgccctcccacctgacacactccttccctcacccactccccaatcgcttggcatcgctgctgcgccgtgcgtgt
tctggcgctttcgtgtgaatctgcacggaacgagcctaacacttaatcacttgtggagttcacgccctcccacctgacac
actccttccctcacccactccccagtcgcttggcatcgctgctgtgccgtgcgtgttctggcgctttcgtgtgaatctac
acggaacgagcctaacacttaatcacttgtggagttcacgccctcccacctgacacactccttccctcacccactcccca
gtcgcttggcatcgctgctgtgccgtgcgtgttctggcgctttcgtgtgaatctgcacggaacgcgcctaacacttaatc
acttgtggagttcacgccctcccacctgacacactccttccctcacccactccccaatcgcttggcatcgctgctgcgcc
gtgcgtgttctggcgctttcgtgtgaatctgcacggaacgagcctaacacttaatcacttgtggagttcacgccctccca
cctgacacactccttccctcacccactccccagtcgcttggcatcgctgctgtgccgtgcgtgttctggcgctttcgtgt
gaatctgcacggaacgcgcctgacacttaatcacttgtggagttcacgccctcccacctgacacactccttccctcaccc
actccccaatcgcttggcatcgctgctgcgccgtgcgtgttctggcgctttcgtgtgaatctgcacggaacgagcctaac
acttaatcacttgtggagttcacgccctcccacctgacacactccttccctcacccactccccagtcgcttggcatcgct
gctgtgccgtgcgtgttctggcgctttcgtgtgaatctacacggaacgagcctaacactgaatcacttgtggagttcacg
ccctgtcgagccgtggagcgattggtttgcaccggcaactgcacttcagtctcccaagcccgccgcccgctcataactta
aatctcccagcttatgtggcaaaacctgtgaagtctgtatttccgtgccgccatgcaaatcatgcactcagtaaacttgt
aaaccgtgtgcacctaagcgaccccccttacaaactttccagccactgtccaaatacaccgttgcccgcttctctcctat
ttgaccgccgctacaggacagctccctgccacagcatgtaggccagctccacacgcaacctgtccatgtccgcctcgcca
aagtccagcggccggccggcgctgcggcgcatcatgtacatcatggcgaagatgccgcagtcgtttgtcccgtctctctg
ccgtggcgccaccagatacgtacgctgccactctgtggctcgccacctgtgagtttaccgtaaccaggcacgaactacat
acgtcatgcagtgccacgtgtgttccgtgcacccgcactgacccacatggacacgcacgcacagccctcctccctgccct
cctcacccctcccacagcatctcaagcaaagatacgtaccgttggtcgtccgcgtcctccagatccacgcccagcttgtc
cttggcctcgtcctccacccactgcgccagattccccagcacctcgactcccagtgcccatgcggcgtcatcggcgacct
tggcgtcctcctcggcgtccttggcgtccttctttttcagaggtacctgaatgaaaccatggcttaacgaagcacacgca
gcaaatactggcacgtgactgtcacttaccacgcgcatgagtgggtcatagtaccgcagctcgtgtgcccgcaggtccac
ctcggcacacgtgtagtgcatgccgtggtgcacggggacgaagatgcggtccagccgcaagatgctcatgtcgggggtgt
actgcgagtagcaaggagtgaggagatgcatgcgtgtcatctgagactcttcgacacacctgcccggccaccttgagcct
ttttggtgtcgtccactttttcacgttgtcgtagcagtacttgccctcatcctgcagaagtaagtacaggttagagggcg
atgactacactcctggatgcaaaacgtcgtaccgcatacagccggttgtagaagtacgtgtacagaaagtggcattgcgg
taggtacacgtccttgactggggctcccgcggcagctgccgatgcctcggccgctgcccgtgccgcagcagctgcgtctt
tgtccgcacgcagccgcgtgtcgcgggcctgaatgaaggagaatgggggtccgtcaccatgacttcaaatgagaacccca
acgaaacagtacctgtgcgccgtgaatgaagcggcacatgacattatcgccaagcgaggatccttttgcgaacttctgga
cttcctgccgttgtagcgtgacctgtttgtcggtgatcataacctgcacacgcaagcagagttagcagccgagcacacaa
cagcatcgtgctgacttgtacagccacagcgcacctcatctaggcgtgctccaggccgaaacaggttctgaagccagaac
gaccttgactccgggggatgggcctccgccaggactgtctccgacattccgccgttggcagcaattagaacctcatctgc
cagaggttccacaggcaccagcaggccaatcaagcgccatcgggggcccaaaaccccgcctctgccgtcaaggaccgtgt
gcggccctgcagccgccgccgctgccagcgccgcggccgccgccgctgccgcccgcacgtgcagcgctgcagccccagcc
gcctccgctgcctccgccagttgtgcagccgacaccgtagccgctaagggtgcagaggttggcgcgccgctgccgctgcc
tgcgcggtgggagagcgggagggcactgagtcaagcccaagcacacgggcggccgcccctcggatcgcatgcacgtgcgc
aaaccttaaggcatgtcctgagtgtgccgcacgctggcctttcactcttggcggcggcatacccgcaccgctgccacaac
aactagccgcccactgtccgcacctgccctgatcgtcccgcccgcgctcccagcgcccagcgctgcagcccaagccgcct
ccgccgccaccgccagttgtgcagccgacaccgtagccgctgagggtgcagaggttggcgcgcagttggtgccgctgcct
gcgcggcgggcgagcgggagggcactgagtcaagcccaagcacacgggcggccgcccctcggatcgcatgcacgtgcgca
aagctaaaggcatgtcctgagtgtgccgcacgctggccctccacacttggcgacggcatacccgcaccgctgccacaaca
actagccgcccactgtccgcacctgccctgatcgtcccgcccgcgctcccagcgcccagcgctgcagccccagccgccgc
cgccgccaccgccagttgtgcagccgacaccgtagccgctgagggtgcagaggttggcgcgcagctgatgccgctgcctg
cgcggtgggcgagcgggagggcactgagtcaagtgcaagcacacgggcggccgcccctcggattgcatgcacgtgcgcaa
agcttaaggcatgtcctgagtgtgccgcacgctggcctttcactcttggcggcggcatacccgcaccgctgccacaacaa
ctagccgcccactgtccgcacctgccctgatcgtcccgcccgcgctcccagcgcgcggttccgccgccttagccatcgtc
gccgccaccgccagttgtgcagccgacaccgtagccgctgagggtgcagaggttggcgcgcagctggtgccgctgcctgc
gcggtgggagagcgggagggcgctgactcaagtgcaagcacacgggcggccgcccctcggatcgcaagcacgtgcgcaaa
gctcaaggcatgtcctgagtgtgccgcacgctggcacttcactcttggcgacggcatacccgcaccgtcgccaaaacaac
tagccgtccactgtccgcacctgccctgatcgtcccgcccgcgctcccagcgcccagcgctgcagccccagccgcctccg
ccgccaccgccagttgtgcagccgacaccgtagccgctgagggtgcagaggttggcgcgcagctgatgccgctgcctgcg
cggtgggcgagcgggagggcactgagtcaagcccaagcacacgggcggccgcccctcggatcgcatgcacgtgcgcaaag
cttagggcatgtcctgagtgtgccgcacgctggcctttcactcttggcggcggcatacccgcaccgctgccacaacaact
agccgcccactgtccgcacctgccctgaccgtcccgcccgcgctcccagcgcccagcgctgcagccccagccgccgccgc
cgccaccgccagttgtgcagccgacaccgtagccgctgagggtgcagaggtttgcgcgcagctggtgccgctgcctgcgc
ggtgggagagcgggagggcgctgactcaagtgcaagcacacgggcggccgcccctcggatcgcaagcacgtgcgcaaagc
ttagggcatgtcctgagtgtgccgcacgctggcacttcactcttggcgacggcatacccgcaccgtcgccacaacaacta
gccgtccactgtccgcacctgccctgatcgtcccgcccgcgctcccagcgcccagcgctgcagccccagccgcctccgcc
gccaccgccagttgtgcagccgacaccgtagccgctgagggtgcagaggttggcgcgcagttggtgccgctgcctgcgcg
gtgggcgagcgggagggcactgagtcaagcccaagcacacgggcggccgcccctcggatcgcatgcacgtgcgctaagct
taaggcatgtcctgagtgtgccgcacgctggcctttcactcttggcggcggcatacccgcaccgctgccacaacaactag
ccgcccactgtccgcacctgccctgatcgtcccgcccgcgctcccatcgcgcggttccgccgccttagccatcgtcgccg
ccaccgccagttgtgcagccgacaccgtagccgctgagggtgcagaggttggcgcgcagctggtgccgctgcctgcgcgg
tgggagagcgggcgggcgctgactcaagtgcaagcacacgggcggccgcccctcggatcgcaagcacgtgcgcaaagctc
aaggcatgtcctgagtgtgccgcacgctggcccttcaccttggcgacggcatacccgcaccgtcgccacaacaactagcc
gtccactgtccgcacctgctccgcccaccccgcccgcgctccgggcgcgcggcgcggcagccccacccgccgccggcggc
gccgcctgcacaggcgctggtgtgggcgcgccgctgccgctgcctgcgcagtgggagagcgggagggcgctgacttaagt
gcaagcacacgggcggccgcccaccggatcgcaaggcattgcgcagagccaaagacatgtcctgaatgtgctgcacgctg
gcccttcactcttcgcgacggcatacccgcaccgtcgccacaacaactagccgcccactgtccgcacctgccctgatcgt
cccgcccgcgctccgggcgcgcggcgctgcagccccacccgccgccgccgccacagccagttgtgcagccgacacggtag
ccgatgagggtgcagaggttggcgcgcagctggtgccggcgcctgcacggtgggcgagcgggagggcactgaatcaagcc
caagcacacgggtggccgcccctcgcatcgcaagcaaactgtgcaaagctcaagacatgacctgagtgtgctgcacgctg
gccctccacgagtggccacagcatacccgcaccacggccgctgccgccgacaggcgccgcccactgcgctcacctgcctc
gcccgccctgaggcgcgcagcgtttgctatcgccagcctggccggccgcgtcgcgtccaattccgccgcctctgcctcgc
tcaagtctgcgaattggatacgagaacaactgcgtaacccgcatcaccaaagatcgaaagtggagcccctatggttgctt
tcgtccctgtctcactctctctgaacacaggcggctcgtagtcgggcagcggtgcgttgtcctcatcgtcgaccccacca
ccatacttttgctccaggaatgcgccgtagctctgtggtgaagacgtggttgaggtgaacgcggtgcaattgtaacagta
cagccaataccacgtctgctaccaatgcacccccgcatgcttgcacaggcccctactcacgccgaactgcatgtgcagat
actcctgcggcgtagggctcttgtggcgcttgcgggatggctccaggtcctcggggtccgccaggcgctgcgccagcacc
gccagcctcttgttgtgctcccacgtctcgtgaccgttcatcatggtgtcaccagtgccgctggccccattggtgccgtt
gttggttgtgccatcctttgcctacggtaatacagttaatcacgtagtggccaacgaacatggaagaagcaacggatgca
cagccctgcataccttgcgtcttgggctggtgttgcggtccggtgtcggctggcttacttcctccaagatgggggccaga
gtgttggccttccgcttgagccgcgtggggtacttgtgaacactgggtgactgctgctcggaggccgacgctgtagacat
ggagggtccaggctgctccgagtgctgctctgagtgctgctctgagtgctgctgcacgtgctgctgcgagtgctgctgca
agcgtggctgcgagcgtgtccgccagtacttccgcgttttaggcaagggctccttaggcagcttgtcctcggcgtacggg
cccaacgaccacacgtatttgcagtactgcaggcatgtccctgtgcctgcagccccaggctgcgctgcaggttgccactg
ctctcgtaccaagtgcgcgtggatgttgacatccgccttgaaccatttacgcccggcctttgtcacaccagctggacgct
tcagcgcctgcgtgtcaaggcatggatgtagggtgtaaggaaaggaggaagagggataggggctgaagtcaggggaataa
gctggcacatgaagccaacgcacctgcggaactcgtacagccatggcggtacccctcatgatgacggcctcagcctgggg
ctcagcatccgacatgtcgccagggccagagcccggctcgccaccaccaccgccgccgccgatgccatcaccggaggcgt
ccgccgacacgtcgccagggccaggctccagctcgccaccgccgccgtctccaccgccctgaatgccgcggcccggcctg
ctggtgctggggcctcgccccgcctcatcagctgccatggtccgcagcggctgctcatcctcctcggcgtgggtagtgtg
ggcctcgcagccgacgtcgccagggccaggctccagctcgccaccgccgccgtctccaccgccctgaatgccgcggcccg
gcctgctggtgctggggcctcgccccgcctcatcagctgccatggtccgcagcggctgctcatcctcctcggcgtgggta
gtgtgggcgtcgcagccgacgtcgccagggccaggctccagctcgccaccgccgccgtctccgccgccctgaatgccgcg
gccccgcctgctggttctgcggcctcgccccgccgcagcagctgccccgccaccgcggcgttttcgccggcccgtggtcg
gcggcggctggtcatcctcctcggcgtgggtagcgtgggcctcgccgccgatgccgtcaccagaggcgtccgccgacacg
tcgccagggccaggctccagctcgccaccgccgccgtctccgccgccctgaatgccgcggccccgcctgctggttctgcg
gcctcgccccgccgcagcagctgccccgccaccgcggcgttttcgccggcccgtggtctgcggcggctggtcatcctcct
cagcgtgggtagcgtgggcctcgccgccgatgccgtcaccggaggcgtcggccgacacgtcgccagggccaggctccagc
tcgccaccgtcgccgtctccgccgccctgaatgccgcggccccgcctgctggttctgcggcctcgccccgccgcagcagc
tgccccgccaccgcggcgttttcgccggcccgtggtctgcggcggctggtcatcctcctcagcgtgggtagcgtgggcct
cgccgccgatgccgtcaccggaggcgtcggccgacacgtcgccagggccaggctccagctcgccaccgtcgccgtctccg
ccgccctgaatgccgcggccccgcctgctggttctgcggcctcgccccgccgcagcagctgccccgccaccgcggcgttt
tcgccggcccgtggtctgcggcggctggtcatcctcctcggcgtgggtagcgtgggcctcgccgccccggccctcgccgt
cgtggcccacaccgccgtcgtcgccgtccaggtcctcctcggctgcatgccgcctgcggccgccgcctgcgttggcggct
ttcacccagtccttcatcaagccagggttggcacgccgaacggcctccagtgccgacccacgagtgtgccctcgcatgat
cactaggttgctcatgtggcgaaggctggggagcttgtcccgggagccgggtggcacattcgaactgattgtcgccgagt
aatgcagaaagtcccacagcaggcccttcaaaaacacccggcggatgtagatctcaaagagcaatggcagcacctcttgc
ctccacttttcagcatggatactgcgggaccctcgacgcatcttggtgtccagagacgctagggcggtcctgaacacatc
cacgcgctgcatggttagcgcgccgtcagtgggggcgtccacgcccaccgccgccgccgcggctgccgcagtgccgcctg
cctccagctccaagcccgccgtgccgctgtccgtagccggcgccgcctccggggacgcctgcggcactgctgcggctgtt
ggcggcgccggcagccccacctgcatgcatgcaaaggcggaaggaacgaagtgagggtgcacagacgtccggagaactga
agggtgcacgtggcgctgggccgcatgcatgccacagccacaggtaggaagacctaacacaccgcaagtgccttcatgca
caccagcagcagccctcaacagccaaagcagcctcacgtacctgcagctcggctctcgcgccgtcagtgggggcgtccac
gcccaccgccgccgccgcggctgccgcaatgccgcctgcctccagctccaagcccgccgtgccgctgtccgtagccggcg
ccgcctccggggacgcctgcggcactgctgcggctgttggcggcgccggcagccccacctgcatgcatgcaaaggcgaaa
ggaacgaagtgagggtgcacagacgtccggagaactgaagggtgcacgtggcgctgggccgcatgcatgccacagccaca
ggtaggaagacctaacacaccgcaagtgccttcatgcacaccagcagcagccctcaacagccaaagcagcctcacgtacc
tgcagctcggctctcgcgccatcagtgggggcgtccacgcccaccgccgccgccgcggctgccgcagtgccgcctgcctc
cagctccaagcccgccgtgccgctgtccgtagccggcgccgcctccggggacgcctgcggcactgctgcgactgttggcg
gcgccggcagccccacctgcatgcatgcaaaggcggaaggaacgaagtgagggcgcacagacatccgtggaggagcgctc
ataatctctaccgggcaactatactgtacaatgccaaacgcaccttcaacttctcagtcaggcgctcccgcaccgtcttt
agcatgttgtagagggacgttccaagccagcgcgccgactccttgttccaggtgctggtctgaagtttcagcgctggcag
aagctgcgcctcgctgagctctgagcccacaagaccacgacgggaattacacgggtgcggcattaagtgcgaggcaacca
tgctcccccctcgctcactttactcccacgatccttggctccctcattcccagcctctgtccgtgccgcttaccttcacc
ttggacggggcgggtgtcgttctgaatggccgtcaccataatgtgctcgatcacgtccatcacggtcgtcgtgtcaagtt
gccccgcgcgctcatacatctcgtagagctcgcggacggtgatgctgcgcagatcaaataaaatccggatgggcattgcg
tgcgtcgtgtacgatttcacaccatgttctgcatccgcagccaagcccaaggtcgccagctcccctttcccccgcgccac
gtgcttgtcatgctgtgtagccaaacgatcccaggtatgctccacgtactcctcagctgagcggtgccgcttctgctggt
ccgtgcgttgcgggtatttggtccgagctgctgctgctgctgcgtggccactccccccgcccctgctgctgggcccgtcg
cctccgcctgggtgcatggcggcagcctcatctccgcccgtttctgaagcgcctctgctcaaccctgcggcctctgacgt
gtccgctaccaccgccgccgtcaccggctcagactgcctggcaggcgcaggctggcaggtgcgcacacgtgggcgcagct
gctgcagcttgtcgcttaagagcgccagggctctaatctgctccggctgtagctgcccttcgatctctgccgttatccgc
ctctgctgcctttggggcgcctgcatcaggagttcaaagaaggacagcaggctttgcagccattgagacgtcgtgcctgt
gtgtgaggatcacgaggggcaagaatcggaagctcagcatctgtgtgtggcacgcgcgcatttgccaagctgccatctca
tgcctcacccgctccttcatcttccatatcttggtcatcgccatccgcgtgctggtggggaagcggcccaccaggaggcg
gttctgccatcgctcccgtcgctgcggtcgaggtatgaggtggcagaagttaaacaagtcaaaaatgcgcactgccatag
tcccagtaacctcacccatgccttcatccccgtgtgactcgtcttgaccgcgttgctccgcatggcagtccgcttccgcg
cgcgctgttgagagttcaggtcgggcatcgggggttggccgcgaatgtaaaaagccgattgcacacagaagcttaccggt
agcttcgccattgttaaagtgcacctcgggttgagctgcgacgacttcgctgggccgctccagttctccagtgccttgtt
tcccctccgaagtctcctcctcctcctcctcctcctcctcctcctcttcctgatcagcactacctggcaaatactctgaa
cctaacgatgtagtaggcacttcttcttcgtctatgacttcttcagaaaactcctcagggaaggccatgaatgcattcta
taaaataaagtcaaacctagatgttttacggttttacagtagcgcaggactgtaagcgaggccaaggtccgagcgccgga
gcgcgggggttggttccagggtcacctcatgcagggtggacgaggcaggcgccttgacaatagttgaagtgttacatgtg
acagtactagtctgtgctgacgcacgtttgtctatgcatccattacagcagtcagcagttgtcttgttctcgctggcgct
gcttgggcctcgcctccggctctataccaatcccacttccacaatgccacgcgtatcatcaaataatgtagatgctgccc
tgtggccgagcgctcagggcgcacttgctgctggtttgaccaacagcgaggctgcgcccggagctctctccggccaagcg
cagaactagtctgcagcacactggtggcattataccagtgaatgttgccagaaaatactgcttggcgggcagaagcgcac
gcagggctcttgtctgggcgacggcagccccccggccagagggcgcggccgggagccggctccgcccaaacaagcttctg
cggacgtgtactcgttgcccgaccgccacactaccacaacgttatacatacttgtcaccattagtgatcgggcgcacgta
tcccaccctggcgcgctagcattttagcctgcagtgcatcggatggcgcggaagcggcacctatcagccgcaagccctca
cagcccgttcaacagcctcaaatgtttatagatatgtgatgttaagcttgtttggggactcgcggcgcgtttggggacgg
ttggggtgtggacgggctccaggccagcgggggcggactggagccggctccggaaatcctggcacggcgagcagcgaaaa
cctgcgcggccgcagcaacaaccatccaaatgtataatagaagctcaagcacaaagtttagaagcaatttgcgctgtctt
gtcgagctttctctgacgtgccgaaggtgctcgcccaccccgaccacgctccgcctcgctttctgattttatcagcaaaa
atgacacgtaatactgcaaggagacagcttaggattactgcgcgtcttgtcttttgtgtatggccgtttctggttgtcca
gtcacgcgaaaaagcgggccacaagagggcgaaaacattcgccgggttgttatgctgttgtgttttacaaccattctgca
gttctagtatcacctgccattctgcagttctagtatcactcgccaacacactcgcgttgcgtgccatacacacagcgcgc
ggccccctcactcccctctgcaacgcccgcctgctgcttgctaccttatgcctgtccgattccggtcctgcatacaaggc
ctttcttacaacagctcatatccgc
>Zisupton-3_cRei#DNA/Zisupton
gagcagtctcaagtaatgccttggatggaggccaggagcgggttgagtgccaagcgcgatatagccatgtagatgcagcg
caggagagaagcagcgtagcgagcacggaggagcagggcagcgagcagtggcagaatcaatgcagccgactgcctgctat
gcaagcattgcaaatcggtgaatatgttcaccatttacatactggcgtggctttgggcgtggctgtgctgtaggcaacct
gctgcccatgcctcatctgtttctacgcttctattgcacctctgcacgcttaatgcacctctttatttatgtagtttatc
attgtaactattagggacgtgacttccgctgctgtcgcaaattgctttgggggttgccaaccgcaccggttggcaacagc
agctgacgctgtaaacgccgaaccgatgcactgaaacgctgatatgtatctttttaatgcattcaagcagtttgcgagtg
gcgggagtggcaaacacgaaggattgggggccgcgacacctgagcgcgcggagagccgcgcccgctggccactggtgccc
gcccccaaatttgaagcatctggctgcgcaagatgcctaaacaaatgatttttactacacagcattgattgatgcctagt
ttgccggctggggagcgagtgtgggtgcaaattggctgagcgcgctctgagccgcgcccgctggctgagcttggttggag
cccaactggcccgctgcgcctgaccttgcagtcctgatagtccccaaatcaagccttaatgcagtacagcgcgctcgctg
tccctgtataggagacgtgagtggttcgcgcgcatagcattggctctcggcaccgtgctctggctgacaactgataataa
ctacgatgctgcctccagtgctgcctttagtggaacaacaaccataactgagcgaggaaggcctggagagcgcagcttgg
cagcggaattccggtgctttgactgtgccagttgcgcgtgctggcgtagcggctacacaggcccgctgttctatgcctga
ggagtctaacgcaatcatagtaaaatacaacagcgaccacggctcactgtccttctgcgagcttagcatgcattggcttc
ctgttcgcatggcagaagtcgtgagcgctgcagatgcaaaagcgcaattcgtgcctatcgtgtcatgttgtatgtctgtt
gtaaacgggatatcgtgtgcgtcgctgtgcacaatggagaactcagaccttatcaagtctttgcagctagcacctaagaa
acggcggggacgcccacgaaaggattccttgcgtgtttacacgacggtagatggacacgcgttatatggcactctggctc
gcgaaagggaccccacaccactggccgccgacccagcgccatttacagctatagcttgcgaacacacagatcaagcagcc
gcagaagcagtcgcagctcaaacaactgcagcgcaagcagtcgacgttgggccagtagagcatgtggagccaccagacat
tgagaaagcgccaacagagctagattcagttaacagcaaattctactgctgcagccttcaaggctgccctcgcaggaggg
aagatgagggcgagcatacgtcgcttgcagtttggctgcagagccaatgttcgggcaacaggacatcgccgccagccccc
gtcgcagaatcacacaacgcgacggtgtattgcgtgcccgcggacatgaccattcgcagctacgtttacgtcacttttcg
gacagtgcgcttcagcgacggcgtccacgtcatatccctatgcacctgtattgacgactggcagcatttgggctctttct
tcgccggcgaggagagcggatgggcacgcgcacgggctctggaggcttttgggcacgcgtgcccgcatgcgattgcgctg
aaggtgcgtatctgcaacccctccgttcccacacacgagcaataataggcacccaatgcagatgcctgtcttatggaggc
ggcagagccttgaaactctgcacccgctttggagggaggtcgtatcggaggcaccagcagcggtcaaggaagtgtctttc
ccagggtgcagtgatgggctgcgacggtggctcgtgggcacaccattggacggcggccaggctgcagttgtcgtccaggg
ggggaacgtgctgacgtgctcctcttgcagtagcagcaaagtctgcagccacacgaaacaggtgcaggcccaggtccagg
gcacgcggcctgcgaatccaggtgatatctggcggaaggagctggcggaaaagattgagagctacctggaccccgaaact
ggcaagctcaaggtgaaatcagtatccaaggtgagcgcttggggtttccttggcgaacaaggctgatatctatcgggcag
tttgggaagatggaaggtgacgggggccggatatgggagtgacgctttgtgaagttgttcacccgtgtctccgtgcagga
gcgcatacacgatggtctcactcagcctgtgcagctgcgcgtgtacccagagtatagtgccatgccggagcgtttcgtgc
cgcggtttgaggagtttgatgtgtgtccgcgcgggcacccgtgggcggaagcgaaggagcagctatcgtacgacaagcgc
aagtccgtggtgtacagcttgacttggtttgctgaggtcgaggtgttccaccgtgcatgtggctgcggctgcggtgctaa
attggagtgcaacttcttagagtacggcatcctaaacctagacaacaaggatctgttcagccacgagctgctgcagtggt
gagtgcggtcgtgtgggcactggcttacaacgctaactccaagtatgcacgcaggtactgcgttcagatggcagcagctc
aagtaccttttcatgctatgtggaaaagcgtcgttggctcatacgtctcccgtggcttcttggtgagacacgggagaaat
ccgtggttgcataatgcccctggtactgaacggtttgccttgcatgcttgtctgtccatagagaaacggcgctggcggag
atgggggcggcggtgcgggacgcggaggcggaggcggcgggaccagcagcgccacgagaccgtcgcctcaggtatgtgtt
tggatgtgcacgtctgtggcggccgtggcgcatggacaaggctgcgcttgctatgcgcacattgccagtcacgcgccgca
ccaggtgtgcttgtgtccagcgacgaagcccgctcttgtcgcccggccttgctgctgggcacttgctctttagcgcggac
ttagtgagctgcctcctaacgctgccttcgtcacgaacccacaacaggccggcagcatgccgccacctggtgctgccacc
gcggcaatgctggctgtccgcggggcggctttgccccgcgacgaaggcgctggcggagatgggggcggcggtgcgggagg
cggaggcggaggcggcgggaccagcatcgccacgagaccgtcgcctcaggtatgtgtttggatgtgcacgtctgtggcgg
ccgtggcgcatggacaaggctgcgcttgctatgcgcacattgccagtcacgcgccgcaccaggtgtgcttgtgtccagcg
acgaagcccgctcttgtcgcccggccttgctgctgggcacttgctctttagcgcggacttagtgagctgcctcctaacgc
tgcctttgtcacgaacccacaacaggccggcagcatgccgccacctggtgctgccaccgcggcaatgctggctgtccgcg
gggcggctttgccccgcgacgaaggcgctggcggagatgggggcggcggtgcgggacgcggaggcggaggcggaggcggc
gggaccagcagcgccacgagaccgtcgcctcaggtatgtgtttggatgtgcacgtctgtggcggccgtggcgcatggaca
aggctgcgcttgctatgcgcacattgccagtcacgcgccgcaccaggtgtgcttgtgtccagcgacgaagcccgctcttg
tcgcccggccttgctgctgggcacttgctctttagcgcggacttagtgagctgcctcctaacgctgccttcgtcacgaac
ccacaacaggccggcagcatgccgccacctggtgctgccaccgcggcaatgctggctgtccgcggggcggctttgccccg
cgacgaaggcgctggcggagatgggggcggcggtgcgggaggcggaggcggaggcggcgggaccagcatcgccacgagac
cgtcgcctcaggtatgtgtttggatgtgcacgtctgtggcggccgtggcgcatggacaaggctgcgcttgctatgcgcac
attgccagtcacgcgccgcaccaggtgtgcttgtgtccagcgacgaagcccgctcttgtcgcccggccttgctgctgggc
acttgctctttagcgcggacttagtgagctgcctcctaacgctgcctttgtcacgaacccacaacaggccggcagcatgc
cgccacctggtgctgccaccgcggcaatgctggctgtccgcggggcggctttgccccgcgacgaaggcgctggcggagat
gggggcggcggtgcgggacgcggaggcggaggcggaggcggcgggaccagcagcgccacgagaccgtcgcctcaggtatg
tgtttggatgtgcacgtctgtggcggccgtggcgcatggacaaggctgcgcttgctatgcgcacattgccagtcacgcgc
cgcaccaggtgtgcttgtgtccagcgacgaagcccgctcttgtcgcccggccttgctgctgggcacttgctctttagcgc
ggacttagtgagctgcctcctaacgctgcctttgtcacgaacccacaacaggccggcagcatgccgccacctggtgctgc
caccgcggcaatgctggctgtccgcagggcggctttgccccgcgatgaaggcgctggcggagatgggggcggcggtgcgg
gacgcggaggcggaggcggaggcggcgggaccagcagcgccacgagaccgtcgcctcaggtatgtgtttggatgtgcacg
tctgtggcggccgtggcgcatggacaaggctgcgcttgctatgcgcacattgccagtcacgcgccgcaccaggtgtgctt
gtgtccagcgacgaagcccgctcttgtcgcccggccttgctgctgggcacttgctctttagctcggacttagtgagctgc
cttctaacgctgccttcgtcacgaacccacaacaggccggcagcatgccgccacctggcgctggcggagacgaaggcggc
gtcagtttgtggcctcatgacttggacgatacagattgtgccagcacgccgccagtgagtgaatgtgaatcaataacaga
agtatttaattagtgaagtgcagaacgtgcttagtaaacttgaaccccattcccatgcataaaaccatattacgccgtcc
ttaccttcctataatcgcaatgtatatacaggcgaagaggccgaggatgctggctccaagttcctgcacgctttatgctg
ctgacactcgtttggtaggcggggatgtgttaagccaccatgcaccagtggtgaaggggcatggacaaggctgtgcttgc
tatgcgcacattgccagtcacgcgccgcaccaggtgtgcttgtgtccagcgacgaagcccgctcttgtcgcccggccttg
ctgggcacttgctctttagcgcggacttagtgagctgcctcctaacgctgccttcgtcacgaacccacaacaggccggca
gcatgccgccacctggtgctgccaccgcggcaatgctggctgtccgcggggcggctttgccccgcgacgaaggcgctggc
ggagatgggggcggcggtgcgggaggcggaggcggaggcggcgggaccagcagcgccacgagaccgtcgcctcaggtatg
tgtttggatgtgcacgtctgtggcggccgtggcgcatggacaaggctgtgcttgctatgcgcacattgccagtcacgcgc
cgcaccaggtgtgcttgtgtccagcgacgaagcccgctcttgtcgcccggccttgctgctgggcacttgctctttagcgc
ggacttagtgagctgcctcctaacgctgccttcgtcacgaacccacaacaggccggcagcatgccgccacctggtgctgc
caccgcggcaatgctggctgtccgcagggcggctttgccccgcgacgaaggcgctggcggagatgggggcggcggtgcgg
gaggcggaggcggaggcggcgggaccagcagcgccacgagaccgtcgcctcaggtatgtgtttggatgtgcacgtctgtg
gcggccgtggcgcatggacaaggctgtgcttgctatgcgcacattgccagtcacgcgccgcaccaggtgtgcttgtgtcc
agcgacgaagcccgctcttgtcgcccggccttgctgctgggcacttgctctttagcgcggacttagtgagctgcctccta
acgctgccttcgtcacgaacccacaacaggccggcagcatgccgccacctggtgctgccaccgcggcaatgctggctgtc
cgcggggcggctttgccccgcgacgaaggcgctggcggagatgggggcggcggtgcgggaggcggaggcggaggcggcgg
gaccagcatcgccacgagaccgtcgcctcaggtatgtgtttggatgtgcacgtctgtggcggccgtggcgcatggacaag
gctgcgcttgctatgcgcacattgccagtcacgcgccgcaccaggtgtgcttgtgtccagcgacgaagcccgctcttgtc
gcccggccttgctgctgggcacttgctctttagcgcggacttagtgagctgcctcctaacgctgcctttgtcacgaaccc
acaacaggccggcagcatgccgccacctggtgctgccaccgcggcaatgctggctgtccgcggggcggctttgccccgcg
acgaaggcgctggcggagatgggggcggcggtgcgggaggcggaggcggaggcggcgggaccagcagcgccacgagaccg
tcgcctcaggtatgtgtttggatgtgcacgtctgtggcggccgtggcgcatggacaaggctgtgcttgctatgcgcacat
tgccagtcacgcgccgcaccaggtgtgcttgtgtccagcgacgaagcccgctcttgtcgcccggccttgctgctgggcac
ttgctctttagcgcggacttagtgagctgcctcctaacgctgccttcgtcacgaacccacaacaggccggcagcatgccg
ccacctggtgctgccaccgcggcaatactggctgtccgcagggcggctttgccccgcgacgaaggcgctggcggagatgg
gggcggcggtgcgggaggcggaggcggaggcggcgggaccagcagcgccacgagaccgtcgcctcaggtatgtgtttgga
tgtgcacgtctgtggcggccgtggcgcatggacaaggctgtgcttgctatgcgcacattgccagtcacacgccgcaccag
gtgtgcttgtgtccagcgacgaagcccgctcttgtcgcccggccttgctgctgggcacttgctcttacgctcggacttag
tgagctgcctcctaacgctgccttcgtcacgaacccacaacaggccggcagcatgccgccacctggtgctgccaccgcgg
caatgctggctgtccgcagggcggctttgccccgcgacgaaggcgctggcggagatgggggcggcggtgcgggaggcgga
ggcggaggcggcgggaccagcagcgccacgagaccgtcgcctcaggtatgtgtttggatgtgcacgtctgtggcggccgt
ggcgcatggacaaggctgcgcttgctatgcgcacattgccagtcacgcgccgcaccaggtgtgcttgtgtccagcgacga
agcccgctcttgtcgcccggccttgctgctgggcacttgctctttagctcggacttagtgagctgcctcctaacgctgcc
ttcgtcacgaacccacaacaggccggcagcatgccgccacctggtgctgccaccgcggcaatactggctgtccgcagggc
ggctttgccccgcgacgaaggcgctggcggagatgggggcggcggtgcgggaggcggaggcggaggcggcgggaccagca
gcgccacgagaccgtcgcctcaggtatgtgtttggatgtgcacgtctgtggcggccgtggcgcatggacaaggctgtgct
tgctatgcgcacattgccagtcacacgccgcaccaggtgtgcttgtgtccagcgacgaagcccgctcttgtcgcccggcc
ttgctgctgggcacttgctcttacgctcggacttagtgagctgcctcctaacgctgccttcgtcacgaacccacaacagg
ccggcagcatgccgccacctggtgctgccaccgcggcaatgctggctgtccgcagggcggctttgccccgcgacgaaggc
gctggcggagatgggggcggcggtgcgggaggcggaggcggaggcggcgggaccagcagcgccacgagaccgtcgcctca
ggtatgtgtttggatgtgcacgtctgtggcggccgtggcgcatggacaaggctgcgcttgctatgcgcacattgccagtc
acgcgccgcaccaggtgtgcttgtgtccagcgacgaagcccgctcttgtcgcccggccttgctgctgggcacttgctctt
tagctcggacttagtgagctgcctcctaacgctgccttcgtcacgaacccacaacaggccggcagcatgccgccacctgg
tgctgccaccgcggcaatgctggctgtccgcagggcggctttgccccgcgacgaaggcgctggcggagatgggggcggcg
gtgcgggaggcggaggcggaggcggcgggaccagcagcgccacgagaccgtcgcctcaggtatgtgtttggatgtgcacg
tctgtggcggccgtggcgcatggacaaggctgtgcttgctatgcgcacattgccagtcacgcgccgcaccaggtgtgctt
gtgtccagcgacgaagcccgctcttgtcgcccggccttgctgctgggcacttgctctttagcgcggacttagtgagctgc
ctcctaacgctgccttcgtcacgaacccacaacaggccggcagcatgccgccacctggtgctgccaccgcggcaatactg
gctgtccgcagggcggctttgccccgcgacgaaggcgctggcggagatgggggcggcggtgcgggaggcggaggcggagg
cggcgggaccagcagcgccacgagaccgtcgcctcaggtatgtgtttggatgtgcacgtctgtggcggccgtggcgcatg
gacaaggctgtgcttgctatgcgcacattgccagtcacacgccgcaccaggtgtgcttgtgtccagcgacgaagcccgct
cttgtcgcccggccttgctgctgggcacttgctcttacgctcggacttagtgagctgcctcctaacgctgccttcgtcac
gaacccacaacaggccggcagcatgccgccacctggtgctgccaccgcggcaatgctggctgtccgcagggcggctttgc
cccgcgacgaaggcgctggcggagatgggggcggcggtgcgggaggcggaggcggaggcggcgggaccagcagcgccacg
agaccgtcgcctcaggtatgtgtttggatgtgcacgtctgtggcggccgtggcgcatggacaaggctgcgcttgctatgc
gcacattgccagtcacgcgccgcaccaggtgtgcttgtgtccagcgacgaagcccgctcttgtcgcccggccttgctgct
gggcacttgctctttagctcggacttagtgagctgcctcctaacgctgccttcgtcacgaacccacaacaggccggcagc
atgccgccacctggtgctgccaccgcggcaatactggctgtccgcagggcggctttgccccgcgacgaaggcgctggcgg
agatgggggcggcggtgcgggaggcggaggcggaggcggcgggaccagcagcgccacgagaccgtcgcctcaggtatgtg
tttggatgtgcacgtctgtggcggccgtggcgcatggacaaggctgtgcttgctatgcgcacattgccagtcacacgccg
caccaggtgtgcttgtgtccagcgacgaagcccgctcttgtcgcccggccttgctgctgggcacttgctcttacgctcgg
acttagtgagctgcctcctaacgctgccttcgtcacgaacccacaacaggccggcagcatgccgccacctggtgctgcca
ccgcggcaatgctggctgtccgcagggcggctttgccccgcgacgaaggcgctggcggagatgggggcggcggtgcggga
ggcggaggcggaggcggcgggaccagcagcgccacgagaccgtcgcctcaggtatgtgtttggatgtgcacgtctgtggc
ggccgtggcgcatggacaaggctgcgcttgctatgcgcacattgccagtcacgcgccgcaccaggtgtgcttgtgtccag
cgacgaagcccgctcttgtcgcccggccttgctgctgggcacttgctctttagctcggacttagtgagctgcctcctaac
gctgccttcgtcacgaacccacaacaggccggcagcatgccgccacctggtgctgccaccgcggcaatgctggctgtccg
cagggcggctttgccccgcgacgaaggcgctggcggagatgggggcggcggtgcgggaggcggaggcggaggcggcggga
ccagcagcgccacgagaccgtcgcctcaggtatgtgtttggatgtgcacgtctgtggcggccgtggcgcatggacaaggc
tgcgcttgctatgcgcacattgccagtcacgcgccgcaccaggtgtgcttgtgtccagcgacgaagcccgctcttgtcgc
ccggccttgctgctgggcacttgctcttacgctcggacttagtgagctgcctcctaacgctgccttcgtcacgaacccac
aacaggccggcagcatgccgccacctggcgctgccaccgcggcaatgctggctgtccgcggggcggctttgccccgcgac
gaaggcgctggcggagatgggggcggcggtgcgggaggcggaagcggaggcggcgggaccagcagcgccacgagaccgtc
gcctcaggtatgtgtttggatgtgcacgtctgcggcggccgtggcgcatggacaaggctgtgcttgctatgcgcacattg
ccagtcacgcgccgcaccaggtgtgcttgtgtccagcgacgaagcccgctcttgtcgcccggtgtctcacgtcgtcaaag
gcaaacagctgattatgtattacaaacggcacctttgcagggtaccctatctggtgaagcgcttcggttcttcatcaaca
agcgtgccgtgtaagtatttggactcggatttcgtaatatcatgttaacatcaacattgcaggttccaagacgcctggat
gaactacatcgccctccaggacgttgattacacgacggcgttccactgccggtgtgcggatcagccgtgccgctctgtaa
ttgcagatggcatcttgctcggtgttcacaaagacaaggtaggtacgtcgaccaacgctccaacatctacattggctgat
ggtctgccatggctatttgcactgtgccttgcaggttcagcttctcaagccatgggtgcagccggacggaaacccgaagc
ccggttccttgcacaaagaccgtgtcctcctagagtcacgtgaccgcgaggtgttagctcggctgtgcaggcctggcaac
gatgctgtgactgacgccgagtatgatagccttctcgccaacatacgcaaacggtgccctgagctggaggtttacgtggt
aaggacttggtgcagattttcaacatctcgtgtctcatgtctcattgccgcaggagaggcacaggccaggtgtggccgcg
ggccccgcgccaaacgacgcagcgcgcaagctgctgctggcagtcgcttcggaaagcccggtctgcgcgtatgtgccagg
tcatgctcatgaccgtatccagcagatgctggacgccacgccgcaccctgcggccctgagggaaattgccaaggacgccc
ccatagtcggaaccttcctgatgcaggaatgcgcaaaggcttcaaatggcgcggttcctcctgcagcacgcctgcttgtg
tcccgcctgctagccatgggaaaggctggatacagtgtagccggcatggacgcgtggttgcgcaaggaggcaacgcgtga
acgtgttgcgcacgacgtcatggcgcgcggtggtgttgcgctagctggagcaccgggtgaggtgctgggccgtaagtgca
cggggacggctgcatcactgcggttgcgctttccttgggcgggccaggccaagccggaaacaaccagctgggaattgtgg
gcgcctgaggcgtgatgccttctcaccgctcgtccgcacgccgccgttgtgttcgccacttacacctcttccccccggcg
ggcccccaaaccccagggagcaacacggcggcgggggcggtgatggctggtgcagcggcgccatcatctggagctggagc
accgggtgaggtgctgggccgtaagtgcacagggacggctgcatcactgcggttgcgctttccttgggcgggccaggtgc
caagccggaaataaccagatgggagttgtgggcgcctgaggcgtgatgccttctcaccgctcgtccgcacgccgccgttg
tgttcgccacttacacctcttccccccggcgggcccccaaaccccagggagcaacatggcggcgggggcggcgatggctg
gtgcagcggcgccatcatctggagctggagcaccgggtgaggtgctgggccgtaagtgcacagggacggctgcatcactg
cggttgcgctttccttgggcgggccaggccaagccggaaacaaccagctgggaattgtgggcgcctgaggcgtgatgcct
tctcaccgctcgtccgcacgccgccgttgtgttcgccacttacacctcttccccccggcgggcccccaaaccccagggag
caacacggcggcgggggcggcgatggctggtgcagcggcgccatcatctggagctggagcaccgggtgaggtgctgggcc
gtaagtgcacagggacggctgcatcactgcggttgcgctttccttgggcgggccaggtgccaagccggaaacaaccagct
aggagttgtgggcgcctgaggcgtgatgccttctcaccgctcgtccgcacgccgccgttgtgttcgccacttacacctcc
ccccccccccggcgggcccccaaaccccagggagcaacacggcggcgggggtggcgatggctggtgcaggcgccctaacg
aatgatcaagaactccttcggacggggttttattacccatcgctgcccatagtccggaaccttggtccgtatgctgcgga
cacacggtcccaaaccgcgggcggcaagcgttgcaccaagtacaagtatgattcgaagaacctttcgcccgggctgttcg
tggtacactgtctggagtgtggtggctgcttaggttttcatatgctgaacaacgccgagtcaccgcgggccctatttgag
gtgctgtacactaggtggcaggacgcgcccgaggttgtggtgtacgataacaactgccacgcgcatgcgtactttctaaa
tcgggagccaacgtggatcacaaacacattgtttgtgattgataagacgcacttccgtggccataccggatgctgcaaag
catacgacatcgccgcatatcctaagctagcctgcaagaactcacaacttgctgagcagcgcaactctaagctggcaatc
ctgaagtctcactgcgcttacatgacgcagtcgacgttcctggtgtacgtacggtatttcttattcatgaattcattact
ggcaaatttggagcacgctgtgaaggacacaagaaagcggaagttgtgatggtacgatgagacatggcaaacgtatgcag
tttgtaacccgacttggcttgacgcctgctgcgcctctccctgggcgggcttcagaatacttacacacgcacgcagcctt
gacacgaatctcgcaccacacaacgccacagcacgccacgcttgccgtgtcaggctgtcagcggcccagctgagttggat
tgacgcctgctgcgcctctccctgggcgggcttcagaatatttacacacgcacgcagccttgacacgaatctcgcaccac
acaacgccacagcacgccacgcttgccgtgtcaggctgtcagcggccagctgagttggcttgacgcctgctgcgcctttc
cctgggcgggtttcagaatacttacacacgcacgcagccttgacacgaatctcgcaccacacaacgccacaggacgccac
gcttgccgtgtcaggctgtcggcggccagctgagttggcttgacgcctgctgcgcctctccctgggcgggcttcagaata
cttacacacgcatgcagccttgacacgaatctcgcaccacacaatgccacaggatgccacgcttgccgtgtcaggctgtc
agcggcccagctgagttggcttgacgcctgctgcgcctctccctgggcgggcttcagaatacttacacacgcacgcagcc
ttgacacgaatctggcaccacacaacannnnnnnnnnnnnnnnnnnnnnnnnnnnnnnnnnnnnnnnnnnnnnnnnnnnn
nnnnnnnnnnnnnnnnnnnnnnnnnnnnnnnnnnnnnnnnnnnnnnnnnnnnnnnnnnnnnnnnnnnnnnnnnnnnnnnn
nnnnnnnnnnnnnnnnnnnnnnnnnnnnnnnnnnnnnnnnnnnnnnnnnnnnnnnnnnnnnnnnnnnnnnnnnnnnnnnn
nnnnnnnnnnnnnnnnnnnnnnnnnnnnnnnnnnnnnnnnnnnnnnnnnnnnnnnnnnnnnnnnnnnnnnnnnnnnnnnn
nnnnnnnnnnnnnnnnnnnnnnnnnnnnnnnnnnnnnnnnnnnnnnnnnnnnnnnnnnnnnnnnnnnnnnnnnnnnnnac
acaacaccacaggacgccacgcttgccgtgtcaggctgtcagcggcccagctgagttggcttgacgcctgctgcgcctct
ccctgggcgggcttcagaatacttacacacgcacgcagccttgacacgaatctcgcaccacacaatgccacaggatgcca
cgcttgccgtgtcaggctgtcagcggcccagctgagttggcttgacgcctgctgcacctctccctgggcgggcttcagaa
tacttacacacgcacgcagccttgacacgaatctcgcaccacacaacgccacagcacgccacgcttgccgtgtcaggctg
tcagcggccagctgagttggcttgacgcctgctgcgcctctccctgggcgggcttcagaatacttacacacgcacgcagc
cttgacacgaatctcgcaccacacaacgccacagcacgccacgcttgccgtgtcaggctgtcagcggcccagctgagttg
gattgacgcctgctgcgcctctccctgggcgggcttcagaatacttacacacgcacgcagccttgacacgaatctggcac
cacacaacgccacagcacgccatgccacagcatttacgcgtgcgaccccatggcatctctacgagatgcagcgctgcatc
aggctgtacaccatctcaatgcggagcctgtccgcgtcctcctcactgtggtttggttccaggccggcgctgcggcggtt
catgtacgccagcatgaagatggcgcagttgttcgagtcagatcgctgcttaggggaggcgatgaacacgcgccgccagc
gcgtcgcttgccacctgtggaaaggcatgaatgctctgcatggttagctggttcgctcggtggaaggaaagcatgttcgt
ttgcatgcgcatagtctgcaaatcttactgcggctctagtcgcaggtccttggccatcttggccttggcctcactctcca
cccacaccgcaacgttctgaagcacctcctgtgcgtccttggcgcgctggtcagtttcctgtggtcacgcacagaacaca
tgtcggtattgacgttgcataagccgtagcttactgcggcttaccgtgcgcatgagcgggtcatagcaccgcagctcgct
tgaggccacgtcgggcgccaagtacacctccacacagacccaatgcaagtcctgcgtgaacctgagcgtgagcttggacc
ctccgttacttggcattccacgctacataccagatgtacagggatgaagatgtggcggcgctccaggacgctttgcctga
agtaaatctgcaggaaggggtgcacatgtgtggaatggagtgcatgcagacggatagttgttcatgcacacctgtcccgc
caccttgagacgtggggctgaagtccattctttgacgttcttgtacacaaagtggccgtggcccttgcccgcaccaccgt
caccgttgcccgtgccaccgtcaccgttgcccgtgccaccgtcactgctgcccgtgccaccgccgcgcttgcccttcttc
acgttgtcctgtaaatcattaccaagtcagcacggacgcacaactacaatcgacgtgcttcgcaccttgaacagcttgtc
gtagaaattcgggccaaagaagtggcagccctgcgtgctgctgctgccagctggtggagctcccttcgcaaccacgtccg
ccaccgcagccgctgacgccgcctgcgcgtcggaagctgccgcccctgccgcagccgcagccgctgctgctgctgtcgct
atgtgccgcttctgctcccgggtatcccggtcctgccacgagacactggagtaagcaacatgcagggcaaacaacatatg
caaggcgcacctgtagaaggtgcttgtacagggttacgacttcatcattgatcatcgctccgcgcttgaacctctgcagg
acggaccggctgagtgccagtcgggtagcggagtttggctcgtacttgaccaggacctgcaacgtgacggtgcaccagat
cagtaacagcatgatactcatgctgcgtgcttgcttgaaagcgtacctcggtcaagcctcccttctcgaacacccggcag
aaggcctgccgagcgcccggatcggcggcatccaaggtagcccgcaagatgccaccaacggcgcaccgtgttgtcacttg
gacgtcgtcctcgaagtccacgaacccatcgttgctgccaaagccctggtacaccgcctcaaaaccagctgctggcgcca
cctcctgaggggaaccgaaggaccgagcacatttagtctaggcaacatgctttgctgatgcagtagcacaggaagtcgca
tagttgctcttacctcagcctccgcgtcgctgaccaggtccatgacggtacggttgcctctgctgtcgcggctgccgctg
ccgctgctgctgctgggggtgccagggctagggcctggccgtgcgccgctgcgatcaccatcaccaaggcccagtggcgc
gccggcactgccgccgttgtcaccagccaggcccgccagcccgccgcgtagaccttgccccagcagcgcgtcatcgtcat
cgtcgccaccctcacctgattccgcgagcactgcacgcaccaccggcataggcgcatcctcaactcaggtgtatcgtttt
gggcattgcacgttaccccacgctgaattcatcgctgttcacgaagaaccaactcacgcgtgaatggtatgtagtcgggc
agtgtcgtgtcatccaacgtatcgtcgccaccgtacagctcgtccagccggccggcgtaacccttctgtacacagaaatc
ggccaaggacgttagcgtgttcacggcatttgggtataattaggctttacgaaatcggcgcaaccactgcgacgcacgga
tttccatgcaaccccataacgtcaatgaactcaccacgccccatgcattgtgacatttctcctgcagggtcaagcttttc
ttgcgtttgggctgcggctcaaggtcagcagggtccgccaagcgctccgctaactgccccagccgcttgttcaactccca
aatctcgttgccatccatgggctcacggtggctggcgtcactgccaccacgaccgtcaggtccgcccccgccggccgtgt
aagtcgccgcggtcgccacctgttgtgcgtgcaaacagtgatgtcgggaggtgatgtcaggcatcaagcaagtcgccgct
aggtagctgcggtgtccagtagtcggacagttgtagatggccggccggcggcactgcgtcggctgcgagctatgagtcta
aacgaacctaaaccatgcacacacgcattgcccagtcacaagctataacgcgtgccctacctgccgcccggcggaaacgg
caagcgtgcgcgcgccaggcgcgccggcgccgccgccagggacttgactagagccagcggccgccgccgcccccgccacc
tccgcttgggcagccgtggcggctgcacccgggcctccgctatccaccgctgccgccatgtgggccgcctgctgctgctc
cggagccccgaccgcctcctgctcctcggccgcggccgccacctgttgtgcgtgcaaacagtgatgtcgggaggtgatgt
caggcatcaagcaagtcgccgctaggtagctgcggtgtccagtagtcggacagttgtagatggccggccggcggcactgc
gtcggctgcgagctatgagtctaaacgaacctaaaccatgcacacacgcattgcccagtcacaagctataacgcgtgccc
tacctgccgcccggcggaaacggcaagcgtgcgcgcgccaggcgcgccggcgccgccgccagggacttgactagagccag
cggccgccgccgcccccgccacctccgcttggacagccgtggcggctgcacccgggcctccgctgtccaccgctgccgcc
atgtgggccgcctgctgctgctccggagccccgaccggcgccgccgccactgccgcggccgccacctgttgtgcgtgcaa
acagtgatgtcgggaggtgatgtcaggcatcaagcaagtcgccgctaggtagctgcggtgtccagtagtcggacagttgt
agatggccggccggcggcactgcgtcggctgcgagctatgagtctaaacgaacctaaaccatgcacacacgcattgccca
gtcacaagctataacgcgtgccctacctgccgcccggcggaaacggcaagcgtgcgcgcgccaggcgcgccggcgccgcc
gccagggacttgactagagccagcggccgccgccgcccccgccacctccgcttggacagccgtggcggctgcacccgggc
ctccgctgtccaccgctgccgccatgtgggccgcctgctgctgctccggagccccgaccggcgccgccgccactgccgcg
gccgccacctgttgtgcgtgcaaacagtgatgtcgggaggtgatgtcaggcatcaagcaagtcgccgctaggtagctgcg
gtagtggcaggcgcgtacgatggcagcataggcaatagaagaagtttgaggtctccttatcacccgtttcatacctgcgt
ggctgccgttgcaggccttcttgggcgcacgacacgctgaagtagctgcggaaggcactgctgcacgttgttcagcaggc
ccccgaatgccccggcgaggtagcgaacccagtccctgctccagcgttgctgcaggctgccaaagcgctcgcggatggtg
gcggcatccagctctgcaatttgcaggcacgcatatcatacaactggttagcggcattaataaaccctcttggcaatgga
caatgccccattgcctttgtgactgcaactgcgccggcgcacctgtcccctccagtggattgacgatggcgagcgccgag
agcatgatcttctctaccacgcccatcaccgacatgccaggcgtatacttggcaacggcggcagcgagggtcgtagcccg
cagctcaatcaggatgctggcagggtgcacgcccacgccataggatgcggtgccgcgaactgggtctgcagctgcagcta
tgaccgccagaggacccttccccgcttctttatgcttcttgggaaccttgtactcgaacttcttgatagcgttctcagca
taatagttagctgcacgcgcggctttttgcctatttgtacgcgacttgcccggcaccttgcccgtcttcttggctgcccc
gccagcagcctcttcaccctccgcgccttcgcccgcatcatcatcctccacatccgcatcactgccgacagtgccgatac
cctcgccgcctgctggcgcgctggtggcaccgcaatatgctgctgcagcggccccgtccgcacccgccgtcactgccggc
ccccggcctgcctgctgaagccctggccgatgtcgctgaagctgctgtgccagcccgggcgcctgttgtagcgccgtggt
aacctctttcaacttcagcaacacgtcgggcggcagtttctccaggagctccaccttcttgactggcttggccgcttcaa
aaacactgaagaagctggctaagggagcaagcaccagcgccagctcgcctataagtggaaacatggtaataatcagcagg
ttacatggcttgtattccatgcggccctacatggcttgcattccatgcggttctgtatggcttggagtccatgcggcccc
aaccccttgtttgtggaggcgcggtagggccatagggcatcgccatcgggtggggcagcatgcgcacggggccatgttcg
caaccggtttctcactgtatactccgtttgccgaagtaccctcctcctcgcgagccgactgtccacgatcagaggcctcg
gcctggagtcccgccgctgataccccgggcacgccattcacttccttgtcccggttgttgttctcgccgttgttgccgtc
ctgcctttctgaaccttgaagggcggtagtggctgcctgttgagtatgatcaactctttgcgcaagtaacccagactcca
ctggtgaaaggttccaaagttcactcatagtatgctagaaacataggatatgatacaaagagcaagtagtattacatccg
ttcatctgacgagtgcgtgaggcgaaggcaaagcctctccgtacgcttcatggcgaaaagctcgctgagctcgctgagtg
agccgtggtcgctgttgtattttactatgattgcgttagactcctcaggcatagaacagcgggcctgtgtagccgctacg
ccagcacgcgcaactggcacagtcaaagcaccggaattccgctgccaagctgcgctctccaggccttcctcgctcagtta
tggttgttgttccactaaaggcagcgctggaggcagcatcgtagttattatcagttgtcagccagagcacggtgccgaga
gccaatgctatgcgcgcgaaccactcacgtctcctatacagggacagcgagcgcgctgtactgcattaaggcttgatttg
gggactatcaggactgcaaggtcaggcgcagcgggccagttgggctccaaccaagctcagccagcgggcacggctcagag
cgcgctcagccaatttgcacccacactcgctccccagccggcaaactaggcatcaatcaatgctgtgtagtaaaaatcat
ttgtttaggcatcttgtgcagccagatgcgtcaaatttgggggcgggcaccagtggccagcgggcgcggctctccgcgcg
ctcaggtgtcgcggcctccaatccttcgcgtttgccacgcccgccactcgcaaactgcttgaatgcattaaaaagataca
tatcagcgtttcagtgcatcggttcggcgtttacagcgtcagctgctgttgacaaccggtgcggttggcaacccccaaag
caatttgcgacagcagcggaagtcacgtccctaatagttacaatgataaactacataaataaagaggtgcattaagcgtg
cagaggtgcaatagaagcgtagaaacagatgaggcatgggcagcaggttgcctacagcacagccacgcccaaagccacgc
cagtatgtaaatggtgaacatattcaccgatttgcaatgcttgcatagcaggcagtcggctgcattgattctgccactgc
tcgctgccctgctcctccgtgctcgctaccctgcttctctcctgcgctgcatctacatggctatatcgcgcttggcactc
aacccgctcctggcctccatccaaggcattacttgagactgctc
>KDZ-N1_cRei#DNA
ggggggagttgtgaggaaacgcgaggtcaacgaaacgcagaggaggcggttgtggcttattaatacacttgagaagtaat
tctaaatatgtatatgatggggtgggcgcgtccaatattcatgagcgaaccgggatccacattcttggctgcgctcgcga
ctggtcctcaagtcgcgcctaccgcagcgcccgtaagtagtttgtattcagatttcatacagctatactgaattgcaact
atgttttcaaaaggccctttgtggacgccggatggcatgtgagcccctgacttggcgtctttagtcgcgaaagcatatgt
attagttaatgagccacgttgcatacttaatctttcattagagaatgtattaaggccatggcttgcaaggatgtctggca
ttttgcagactatcgcagaggacccgactgcacctatatttgaccttatcaaggagggtagagttacagtttgggaaggg
cctgtgtttgggctcacgactagcgtcaagtacacggacttccttcaccttgccgacgtcgacgtggcccccaagccgct
cggcgcgtgcttggtttcggtcaaatggaaggagagtggcgtcaagtacaagggcgcgtcaggagcgcacgccttccgcg
aggtcgtcaggacagccatcacagctgccttccccgccttcgcaccgcgtgtgcgtaggcgcaaccccaacagcggcgaa
aagccgcgcagccaggtcttcacggagcaagcgctgcagcagggaggtaagccgtggcttggctggggctggttgactct
ctagggttcttggtcgcttgactgatgcgtcgcactgccgcgccactccgtgcagatgtggaccccaaagaaacgctgcg
caacatgtgcgatatcgcggtggaggagaactacgtatgcagctatgcgtttgtcgagcgcgtccgctgcccgactgtcg
cctcggcgttcatctacatgcgcgacttggccatccgcggcacgcagcccctgcgcggcgccgaccagactgtcagcgtg
catgtagtgttcggtgtcgggcgtgtcgagcccgccagcggcggtagtggcgcggtgtacctgccgctggcgggcaagcc
gggggcgtgggggtcggagggctcggagcctcgttgctgcgcagaggcgcacgtccttaaggctggggagggcaacaaga
agcagcgccgcggcaaggtgcgctgccatctggtactcccatgcaggcctacctaccttgctgtgatgcgctgtgtcttg
cgtgattggggcctactgactcatttggggttacgctttgtgcaggtcgcggcgctgcaggtcttccagtacatgaagcg
gatcctgacaacggcaggtatgcacatgaacgccatgattcagggtgacggcggcgccgcgatggcgaaccccgagcagc
tggcagccggcaacagccagggcatcatggacaacgagagggtgagcaaggggtcgcgagtaccagcccaatctattccg
aactgggtggtgtgcagcagccgtgcgcgcatggcctgagccaggaatgttctgggggtccgcccgacagcattccgaca
ttaggccatgtagatccagccgtgttatgtcaattgcgccgtgaatttccgccaactcccctcacttcatttccggacag
gtcgccaacgccaagaaggctctgtcacgcgtggtccagcaccgggacatgcggcacagcgacaagagcaaggactggga
gggtgtcatggaggcgctgtcggaagagattcaggccggtgtggaaacgcaccagggcagcggcgctgtcagctcactgc
gccacgtgtctttgaagcccctgcgcattttgtttgccgacgacctggcggtacgcctgttcgcacacctcaaccaccgc
ttccacctgggtgtgcatctggattacacctctcatgttgtcagggcggtgagcgcaaagctgccgttcgtcctggtggc
gtctgtgcctgtctccgacgtgctgcggcagcccgcaggtgcgacagatcatgacatgtcctgttgcaccagattgcagt
accgttattttgtgagaccgtgatgcaaacatcccttccttcctcgccgccattcccgtgcaggcccaggcgcgacctgg
gagcagcagcaccccgttcagggtctggtgccgctggtgccgccagatgacggccggcagcgcaaggcgattggtgcgaa
gccgctaccattgtggttgctggtcactggcgccaacgacgagcgctcaacacgctttgggctggcgggcatcgaggcgg
tgatggctagcctaggcgggttctgcccatactacgtcacctcggatatgggcaaggagctggcaggcgcgctagtctgc
gccctcaaccaagtggacgtcgcgacgtacatcgacctcatggccggcgcgctgctggggggcacggggcttccaaaacg
gcccgacgggcggcccttcgttgtgctggtgtgggacgcgtgagtcagacggacattaggcgggcccgacactttgtaca
tgaatgtgacgcaccactgccccgtcccaggccaatttataatagcacttgtcattcaaaccgtgcgcccaaccacaggt
cgcacgtcatgaaggcggtgctgaaggggctgaaggcctgcccagcgccaggtggaggccggccaaaggccacgccggtc
tggcttggcttccgcagcatgcagctgatgcgcttccagccgaactacatgtcggcggaactgctgggagctgtgctgat
gtcgctgctggctggtccatcgcgcctaactgtcgggcaggagtggaggttcccgctgtctcgccggcacctgtccaagt
accagaaggacgcgctaggtgcgcaagggtcggcgggggctgcagtttctgggcccacataaagccttcgtgcaggcctt
atcctcagggatgttgctttgtgcccattcagctcgagctggagcagacgtcacggccatcgaggtggaggccccaggtg
tgtgtgtgtgtgtgtgtgtgtgtgtgtgtgtgtgtgtgtgtgtgtgtgtgtgtgtgtgtgtgtgaatggggttgccagtt
tgtctatacatgtgtgggcattcttttccggggcttgtaatgaaaaacacttcacctccacgcaagaactggtgccccat
tctgtttgcagcgcctgagtttctggaggcggtggagctggccacggacgaggagctgggcgctgaagcctccgagctgg
agggtgccggccggcacgcggctggtggcggcggcagcggcgagtttttcctgactggactggacacgcgcatccccttc
gacggtcagctggacccgcaagtcttccacctccacgtgcgccggtgctcagggccgccagcgcggcagggtggcgctgc
tgaggccaccggagacaccacctggtttgtgcacgtcaaggtccgccccttcgaggtggggcgttacctttacgccttca
cgtgttgactgactcgtggaaacttgtgtggttatgggttcctgggtaatagcctataggacggtcatggctgcgaggtg
aatgggagccttcatcaacaccacatacttgcaggtgtcgtacatcgtggccatcccagcccctgccgctggtgatccaa
tcgtggtgcccaactacttccgcaacaaggacgtggccctgtacctgcagaagcactacctgcagttgtcgctgtactgg
gtgcggtgcatacccggcgtgcccaaacaggcgtacacatcgacacaggtaggcggcggtggtgggctgggttgtcggag
gctcgcggcatctgatccatggttgctcaccaccacgcactcactgtttgcactaccctcaactatcgtcatgccatcaa
accacaggagacaggcatcagcctgctgaaggtgaaccggctgtgtgatcaggcctacacgctggaccgcttcacgctca
ctatggctggcaactaccatgccatcttcgaccgactggagggagtggtgccgcgtcggagtgctgaggcaagcgccatc
tccgccaaccgccaaggtatggtggcttggcgatgatttgctgatgtagcttcggacagttgtacggcgccaacataccc
cttgcttcatcagcccccttcttgtaatgtcgcattcatacctctggtaaatatgtacgcagggtatcttcgtgctgctg
catcacaacacctgcgtgcctatccccaggaggttgctgggcgcatcgccgagcagctgctccgaagggagccgcctcca
ccgccggcttgggtcggggctcccgctgcggctgctgtcagcggtgaggatagcggggctgaacagcctgggcacacgta
tggtgtcaccagcagtgacagcggcggcagcagcagcagccagcggccagcagcagccgatgccagcgatgcagggggcg
cgggcgttgtgcagcccagtcgcagctgcagtcccagcagcagcagtgacggcggaggcgcatatgcctgccccgtggag
gttgctgggcgcattgccgagcagccgcaacggacgccggcttgggcagctgctgtcactgcggctcctgtccgcggtga
ggaaggaggggctcagcagcacacatacggcatcactaacagtgccagcagcggcagccgcagcggccagcagccagcag
cagctgatgtcggtggtgggggtgcgggcgttgtgcggcccagttgcagcagcagcagcaccgacagcggaagcgcatct
gcgagcgcaggtgcagccagcaggcctgcagcccatgcctgtgcgacaggacccagcagcgccggcgcagtgggttaccg
cagccccgggatgatgttgctgcttagccgacggggggggggtgtcgccacggctcactcccgcggcaggccagcgtgca
gtcacgtcagtgcacacgtcgcccatggtcataagccccagcccgggagggtctccgcctgccggcagccctcttccgtc
cccaggatcagccaggcggggcacctggtctcggcgcaacatgttggacaaggacgtgacgtggtcacagcagctcggtg
ctgctcttgcagccctgcagcagattgacagctcggtaacaaacaagctgctggcctcggagcaggggccgctgtacccg
ctgttcaagtcccgtgtgtctgaccaaggtaagcaggtcctgggctgctgggatttctatcacacgcacttctgacacac
accgtatgacaatgatatgggccgatccatgcaggcgacgtgctggccgcgtggaggaacagcatcagcgagaagcacct
tgagaaatggcgatcggcaacaacgactgcctctggcggcagcagccagctgccgccggagcgcagcgctatccgggagg
cccttgatgcctacatccagctcgtcaagcagcgcttgcaccgccaccagcagcagcacagccaagatgatctccagcag
tcgccgctgccggggcggcaaggtcctcggcggctacctaccctggccgccgcagttgccttcgctgatggtgccgctga
tgaagggggcaccgtgtcgataccgggatcgccagagcagctctttcctctgcctagccgccgcccacgccgtgttacct
tgcggtctcaaggtgtcgacttgatgtcgctcgtcccaccgttcgaccagcggcagccatggcctttgcttcgggcgctg
ctcaagggccttggaaggggcaagaagctgtacatgcgggtatgtaccaattgatttacaatactgcaaccgattgctga
cggcttcttattggcattcacagaaggtgtctgtcggcttgaatctccgcctcagctcgcaacgggagccgatcaaggcc
ctgtaccagcaaatccgggatagattccaaggtatgtagcgcattgtagcatatggtacacctggactcacacatagcct
accaaccaggctcaccaacggccagcgaccgcagcactgatgggagtgatgaggacaacgatgcagctgaacatggtaca
gtgcccgacaacggccaaggccgtgcccctggcccaggtgcgcaatggccgcgccttcctttctctctcatttgcttatc
ccttggttttgtattttccagttcctgaccggcgctgtttgcctgctctacagggcctggcagccaaggcggcgctgccg
cgcgccagctgtcgatgcagggcggtgcagccccgcccggcctcgggctgggcgggctgtccttcggcggcggcgcgctg
cccgccttcacgcaaggcctggagcggcaggcagatggccttaccttgccgcttgagctactgcaccgagcccctggccc
aggtgcgcaatggctgcgccttcctttctctctacttgcttatccctcgggtttgcgatttcctgttcctgaccggcgct
gtttgcctgctctgcagggcccggcagccaaggcggcgctgcggcgcgccagctgtcgatgcagggcggtgcagccccgt
ccggcctcgggctgggcgggctgtccttcggcggcggcgcgctgccccccttcacgcaaggcctggagcggcaggcagat
ggccttaccttgccgcttgagctactgcaccgagcccctggcccaggtgcgcaatggccgcgccttcctttctctctcat
ttgcttatccctcgggtttgcgatttcctgttcctgaccggcgctgtttgcctgctctgcagggcccggcagccaaggtg
gcgctgcggcgcgccagctgtcgatgcagggcggtgcagccccgtccggcctcgggctgggcgggctgtccttcggcggc
ggcgcgctgcccgccttcacgcaaggcctggagcggcaggcagatggccttaccttgccgcttgagctactgcaccgagc
ccctggcccaggtgcgcaatggctgcgccttcctttctctctacttgcttatccctcgggtttgcgatttcctgttcctg
accggcgctgtttgcctgctctgcagggcccggcagccaaggcggcgctgcggcgcgccagctgtcgatgcagggcggtg
cagccccgtccggcctcgggctgggcgggctgtccttcggcggcggcgcgctgccccccttcacgcaaggcctggagcgg
caggcagatggccttaccttgccgcttgagctactgcaccgagcccctggcccaggtgtgcaatggccgcgccttccttt
ctctctcatttgcttatccctcgggtttgcgatttcctgttcctgaccggcgctgtttgcctgctctgcagggcccggca
gccaaggtggcgctgcggcgcgccagctgtcgatgcagggcggtgcagccccgtccggcctcgggctgggcgggctgtcc
ttcggcggcggcgcgctgccccccttcacgcaaggcctggagcggcaggcagatggccttaccttgccgcttgagctact
gcaccgagcccctggcccaggtgcgcaatggctgcgccttcctttctctctacttgcttatccctcgggtttgcgatttc
ctgttcctgaccggcgctgtttgcctgctctgcagggcccggcagccaaggcggcgctgcggcgcgccagctgtcgatgc
agggcggtgcagccccgtccggcctcgggctgggcgggctgtcctttggcggcggcgtgctgccccccttcacgcaaggc
ctggagcggcaggcagatggccttaccttgccgcttgagctactgcaccgagcccttggcccaggtgcgcaatggccgcg
ccttcctttctacttgcttatccctcggttttgcaatttccagtccctgactggtgctatttgcctgctctgcagggccc
ggcagccaaggcagcgctgcggcgcgccagctgtcgatgcagggcggtgcagccctgcccggcctcgggctgggcgggct
gtcctatggcggcggcacgctgcccttcacgcaaggcctggagcggcaggcagatggccttaccttgccgcttgagctac
tgcaccgagcccctggcccaggtgtgcaatggctgcgccttcctttctctctacttgcttatccctccgttgtgcctccg
cttgccggactgtcccttcaattgtaattcgcatccttatccctcggttttgcgatttccagtccctgactggtgctata
tgcctgctctgcagggcccggcagccaaggcagcgctgcggcgcgccagctatcgatgcagggcggtgctgcggcgcgcc
agctgtcgatgcagggcggtgcagccccgcccggcctcgggctgggcggggtgtcctttggcggcggcgcactgcccttc
acccaaggcctggagcggcaggcagatggccttaccttgccgcctgagctactgcaccgagcccctggcccaggtacgca
acgcctttatctctacttgctcaatgcattttccagttccagaccggcgctgtttgcctgctctgcagggccgggcgggc
tccccccaggaggaccccgagtattggattggagtgaccgaatccttgaattcgagaggcagctgggcttccaataatgg
gtacttcatatgctataatgcagtacagtcccgcgaccaactgcaatacatttccgcgctggaaaaagactgactcatag
tgacgtgtgttgcggaactaatgcgtaagtagaccatagtggaaggcagagtgggcttgcaggcggcacgagggtagaca
gtcagtagcgcaagttgtgaattcacatgcatgttaccgtaaccgacagtaaacgctgtggacagtcgcgcccatggctg
gctggtggtggctgctgtacgtgactattacggacgtccttgacaagtgactagcaactcctttgaagattcgaagtacc
ttgcgtgcatcagcgccttgtaagcccgttcccacactggagtagcaactcctctattggattccgcagccctcgctaaa
gccacagcaccaactcacttgtgcagcatagccagtgcattgtctagctcgaacacaaaccgcgccattaccgtcttttc
acttgcgttttcattctttagtcgttcacccggtgattttgtgcaacacacctgtactagcctggccattgcatccgtgc
atgccgccgctccagttggagcctggtccagggtgccccagaaacgcttccgagcatccatgctcattgttatcccattc
cgcagattggcatcttccgcagggagtttaccaaccatcaagacgtacaacaccatccccatgctgtacacgtcgaatcc
gtagctgtgccgcgcatcaggacccgtcacgccaccttctccctccgggggacggaagccctgtgtgcccgcctgcttga
atgaagggaaatagcagggggttgacgcttgctccataatcgattgctggctgttgaggtgaggttgtcggtcaacagga
cagcactagcagatccccccccccccgcccccagccgatatccttgcaacccctaaccttccacttgcctgcccccgctc
ctgcttccttgccgtgatgaggtccgggtcgcccagcacgccgcggccttccgttgtgacctgcaatgagatcacaagca
catttgatcaccacaaagctacaacccagaatgcgcacttcgttaacaggagcgccaacttaccaggatattggccggtt
taatgtcgcggtgaatgtagcctagcgagtgcaggtactcggtggcgacagccgcatcacgcagcacgccgcacagctgg
ctaagcgattttgatggccgctccttttcatcttttgctgtgatccagcgctcaagtgtggatggaaagtgctcataaat
cacgcccaccgcctcgcctgacacatcacgcaccaggcccctcagcggcaggacgtcagggcgcgcgcactgcaatcccc
aacggatggcattgcccaacgcgctgcgatcagccgcaacgtcccctgacttctctatgacacgccggtatagcttcacc
accacctctccctgcccagcggacatgtcctcaagcgacatgacgtacacatccccaaagcccccaccggcccggcgacg
aacagactggaggtccatgcgctcccgctgctgccgtacggccgcatatgacaggtccacccaagggacagtgagtgccg
agctggagggcccgggcaggtgtgcggccagcggggtgggggcggcagcagctgccgctgacgatgctgctgctgatggt
actgccgaccctgtggctggtccagctggtccctgcagctccagagcgtcgagcgcagcgaccagcgtggtcatggaagg
ctgataaaaggaatccgcgtaggccgagagctgaggggtggaatggatggcggcccagccgcccaattgcatgtacgcct
tggaagaccgcttccagtagccgctgtgtcccggctttgcgcccggcttggctgtggccagcttgtttgcctcgtacatg
gtgacaggtttatcaatcggtactgtgtccgggctttgcggggcttcggttccacaccaccatcccgcagctttgccgtg
ttgtgaggaaagatgcctgtcaagcaccgtatacgaccactccctccgtccaacagtagtggccacaagtaattgcgttc
ggaggggcctctcaggatcgaactggaattctaagtgaggcaggcagtctggtttatagtcctgaggcgccataatagtg
ttttggttgttgaaagttagtctacaaacaaagcgaagtaacaacgtgtgggcacgggccatgcgtgcaccctggtacca
gccttgcactagcctggcaccagccttgtctcagacgatatgcgctctgtcgcatttccgtttcgctttggtgttgtaat
ttgggtgtgttggcgagcgttgtaccctggagcgatgcatggtgccgtaccggagcgacctgggccctttagggaggcaa
gcgcgggaaaggcgcgcaaaacccttgtgcgtcttggcgaacgacgtccatcttggttgacgcgctgacctacgtcagcg
cttgtgtccttgcagtttgtgaaggttggtacctgcagctatgctcgcgttggagttcgtctgtgtgaacgatcgcaatt
ccgcgccaatgttttcctgccaaagcttcattacttacgctctgccttgcatccccacagatgctgaggaggccaatcga
atcgccctctgcggattacgtattcgagaccggctctacggtagggttgggtagggtttttgggcgacaagggcgcggat
acaagcccagttcttccagttggtgatgacttcttgcaggacaatctgaagcatggtggggccaccttgtgctgtgaaga
gaccaaattgcccctccaacccctgctgcaaacccccgcaatttattgatcttccctgccctgcctgcagggtgcaacca
ccctgatggacggcctcaacctggatgagaatgcaaatgatgggtggtgcttcactggccctactggctccgttactgcc
agcagtggcacgccctccatcatcaagtgcttgtctccagatgaccctggctaccccggcggtgctggctacttgtcgtc
caagcctcacgtccatgccaccaacacctcggaggtgggaactactggcaggctgtcacggcatgtgcgcgggagtgtgc
cggagaagctgggaattgccaagaacactgatcattgcatctatgctgactctgcctgttttactcatgtcgcgcacagg
tgactgagccttacttctacagccctggcacggccggtggaccgcccgacccgccaagcccccctcaggagccgccgcgt
gtgccgtacatcgtcgcacccacgcccaaggccagcgcgcccactgcgtcgccctaccacacccgcctggccaagtccaa
ggaggcgctggctaagggtcaggagggctcgggtttgaccatcatgcgcattacattggacaacaacgccatgttggtgg
accgctgccttgccggcaacgagcagttcaacaacatccgtgcggcctggaacagcaacaggtgaggaatggtgggcata
tgtttgtggttgtccctttatcttgctgtctcacttttgcaatcctcaatttgttgctgatcttattgctttgtcctgct
taccatgcgtggtgctcgtcctacagcaactggccttccgctgaggacgtgctgatggcctccaacgagaacaagtgcaa
gctgtggagctttgagaaggtggtgaccgatgaggacttgcggctggcgcacaacgtccaggtttccgagctggccggcc
agaaggttggcggtgagtgccatttccatcttttcttcagggttggtggctgaaatctgtttgtattggtaggttgatgt
acgggtcaccggcaggagaccgtatgacagacaggccatttgttgtcccccttcaggtgacaagtacctgttcatcaaca
agagcacgaaacagcccgtggttgtctaccgccctcgtggagacttcgcccagatcaagaccgccctgcttgacaacagc
accttccacaaggcacgtttcttactagaggggatggttgactcctcgctcggctcccctaggtcccttaccttgaagtg
cctcgtgttgcctcgtgcctcgtgctgcgtgcctcgtgcccctcgtttatttcttgttttctgactatccctctgcccgg
tctcactatggttgcaggaccacggcataatcatcctggagcagggcttccggattccgcccgaggcctacaacacgatc
ggcgccctggctgcggacactgagaagcacaagctcatttactcgtacaacaacttgggcgagtatgcatcagccagcgc
tgctgccatgcgcctgaagcccagcaacactgtgctgcggctctgccaggtgcccagcgtgctgcgggcgctgcccctgg
gcaccaccctgccgctgccgaagcacgtgtgagtgtgtagcatgtgtactagagctcggggagtacatgcagtgctgttg
ctgtgctgttgctgttctgttgctgtgctgatgcgcttactgtaagctgacttgatttcgctttgtacccaatgcacagg
tgcgacggcactgaggtgctggactgtgacctgtgcagtggggacaagaagccaagcgagattggcgccatgttcttcat
ggttggcaacagccagctggtctccactccggcgggctactggtgcaaggagtcgttgctgtgcccagatctggacgtgc
gcttcctgtgctggaagtgctttggtcagatctcgaagcacgtgggctccgaggtgccgcaggggctgctggtgaagctg
tctggcctggccctggtgcaggtgatgaagtaaatagtagagacgggggtatgtggcctatttgttgtggcccatggtca
ggccaatccgtttatgtgcatggacactacatagagagacagtatggttggacctgaaggtgtgcagaagtaagtgggag
cagaagctctgcagtgtggatgtggttgcattgggacattgctggcgatttaatgacaagtaggatttgatactttatgt
gtgcagtgtctacgtacacggtgggcctgccccttgcttgggggtgttgccaaggtccagctcgggttacctgccatggg
cagggtggtgcctgatatagnnnnnnnnnnnnnnnnnnnnnnnnnnnnnnnnnnnnnnnnnnnnnnnnnnnnnnnnnnnn
nnnnnnnnnnnnnnnnnnnnnnnnnnnnnnnnnnnnnnnnnnnnnnnnnnnnnnnnnnnnnnnnnnnnnnnnnnnnnnnn
nnnnnnnnnnnnnnnnnnnnnnnnnnnnnnnnnnnnnnnnnnnnnnnnnnnnnnnnnnnnnnnnnnnnnnnnnnnnnnnn
nnnnnnnnnnnnnnnnnnnnnnnnnnnnnnnnnnnnnnnnnnnnngcagagccgaacaggggggaccggccatgacagtc
aatcctgcgccggcgacatgtctaaacccacacctggccaaactcgcagtctagggccttgtaaatgcaaatcaagcatg
cacgtaagttcaggcaagtaaacgcggtgggccggccatcccctcccagaaccacctagcgccgagctcggggcggggca
gggtggggctccagtcaagcctgccccggcgacatgtctaaacccacacctggccaaactcgcagtctagggccttgtaa
atgcagatcaagcatgcacgtaagttcaggcaagtaaacgcggtgggccggccatccgctcccagaaccacctagcgccg
ggctcggggctgggcagggtggggctccagtcaatcctgccccggcgacatgtctaaacccacacgacctggccaaactc
gcagtctagggccttgtaaatgcagatcaagcatgcacgtaagttcaggcaagtaagcgcggtgggccggccatccgctc
ccagaaccacctagcgccgggctcggggctgggcagggtggggctccagtcaatcctgccccggcgacttgtctaaaccc
acacgacctggccaaactcgcagtctagggccttgtaaatgcaaatcaagcatgcacgtaagttcaggcaagtaaacgcg
gtgggccggccatccgctcccagaacgacctagcaccgggctcggggctgggcagggtggggctccagtcaagcctgcgc
cggcgacatgtctaaacccacacctggccaaactcgcagtctagggccttgtaaatgcagatcaagcatgcacgtaagtt
caggcaagtaagcgcggtgggccggccatccactcccagaaccacctagcgccgggctcggggctgggcagggtggggct
ccagtcaagcctgccccggcgacatgtctaaacccacacgacccggccaaactcgcagtctagggccttgtaaatgcaga
tcaagcatgcacgtaagttcaggcaagtaagcgcggtgggccggccatccgctcccagaacgacctagcaccgggctcgg
ggctgggcagggtggggctccagtcaagcctgcgccggcgacatgtctaaacccacacctggccaaactcgcagtctagg
gccttgtaaatgcagatcaagcatgcacgtaagttcaggcaagtaagcgcggtgggccggccatccactcccagaaccac
ctagcaccgggctcggggctgggcagggtggggctccagtcaagcctgccccggcgacatgtctaaacccacacgacctg
gccaaactcgcagtctagggccttgtaaatgcagatcaagcatgcacgtaagttcaggcaagtaagcgcggtgggccggc
catccgctcccagaaccacctagcaccgggctcggggctgggcagggtggggctccagtcaagcctgcaccggcgacatg
tctaaacccacacctggccaaactcacagtctagggccttgcatacttcttacgggtaatgcaacagtgctaacccatgt
acaccccgtattatgcgccacaaaaatcgacatcggctgccgcacgcttcttgccagcaacggcgttggcccgaacagcc
agagccggaggcttccgccagacttgccaaaacaaaagcgatggcatgcgtccagtacaagggttcatcacaactccacg
cacgcatgccgccttctgtgcctcgatggcggccttacgctctgctgccatacaagacgcgacccgcctggcagccccga
caccatccttgctgttggcagcgtctacctcctcgagctggtcccgctgcttggcgtccagctcgtccactccatacgca
gcgcccagctgtgccagcgcgttcacatccttgaaccgcaggaagtggctggagccccaccggatgatcttgccggttgt
ctgaaggggcctggtgccgtgcacgatggtgttggcagcgaacacgacgatggtgaagtccagtggttgaaaggagatgc
ccagcgatggcagcacgaactcgcccccagcgatgatgccgctgtgcctatgaaaccacaggatgatagtccagacacct
gtgcatagcagcacatggttcgttaagaaacttctggatgccgccgtacaacctgcgagatgggatccactccactcccg
ctgcttacagcagtgtagagctagtagtgcgttgcgggcaaacatacaggccccgtgcgcccagcgaagatgaatggtgc
caacccaccatcgtcagtgtcgaggtgcagcatcacgccctgattctcggtgagagagatgatgtttgtggcagtcgcgc
caagcatgaagggcttgccttgctcggtgatcaccaggtccctgcggcagaagcaacaggagccaactcagcaagggtga
tcacagcactaggtgtgtcgcacgtcattttacgcattgcgagctagcagcacagcaacaacaccactcaccggtacgcc
ggcatgaaactcaggcgcttctcaacgacgctccatacagtctccgccaggcgctgcaggctgacatcattagccttgcc
gtagacgttgctggtgacacgggcgcggtgcgccacggcgtacctgtgacccaccacgggaaggggtgggatcggtcagg
agctggctgcgtggtagggtgggagtgtagccatgcgagaggaaaggctgcttgactgtggcaccaccgtccttcccaat
aggcttaagttgggacgatggtaagccgggctgcccagtgcccagcacaaactcgcgagctcacagcgcaagactcggtt
gtttggccacggtgctttggtttcccctgtgccttgcccacgcaccctttcgagatggccttgccgtcattctgtatcag
cgcgttgccggtcatgttcacctgccaggatgtgcagtcggcatgtcatattgctgtgcaaatgcgcagtcctgtgcggc
ttatgcggcccagtgcctgacacgcgggctcggcccacttaccgtgtggtccccaccgaaacggtccacagtcgcgaact
gccccttgctgaccaggttgtcgtactcggcgcagattatgtctgtctccttgccaattggcacctacgtgtcggcatgg
atagatggtcagacattaggaactgcggggcagctactttaggaacccacatgtctgcaagcctattactcgcccaggag
gccaccatatactcgcctgtaggacacatgccaccacgccagttgccttgccgctcagctcgccccatgaggggcgaaag
gcggggccatcaaaggatggcttgaataaggagccctctcccccctccacctcccccgccggctcctttacagctgtgta
gaaaaccacctcctgccccgtcacacatcgacagccccggaacatctcgtcgcatgctgggccccacttgtcaccgtcag
ccttgcgggcggccaccgcggcgctgttgctttgctgcagggccctggcgtctaccaaatacgacgtgtgccggcccggc
gtgagcgagacgcccatagcaagcgacaggtccgcgtcgacagcagtgctttggatggcgacgacatggctgggcagcgg
ggggttcggcaccgagtcaacgcgccggatagcccgggcgatgtcggggttcggggcagaatactccagcgacaggacct
tgaaggcagggtccacggggaattgactgcagcgaaaagcagcgcgaggtcgcgggggtcaacacttccgcaatccccga
tttcccccacgctaataccacagcggccagcgctgtatacttcactcacccgcagaatgaccccccggccgcttccattt
gagctgtcgcttccttgcgagctgtcgcctccaaaatcgcgagtgacttgcgagcagacctgcgcatagaaggccagcgt
tcctcagttgaatgtcgcgtgagaacaccgtttggtgcgctgctgttctactcactgcgaccagcgctgcggcagctgtg
cattctgaacgagctggtactccgatgctagggcgacactcattttgctattttaatgtatagagaagcaacttgcatgt
gtattactattggacaatgctcattctgctcattgacccggacttccccaagtcgcgcgagatgggacccagctgaatcg
gtcagtattaacccggcaagacgtacctgtacgcatacagtatttagttcgaggcatgtattaataagccacaaccgcct
cctctgcgtttcgttgacctcgcgtttcctcatacccgccccc
>KDZ-N2_cRei#DNA
ggagaccccgtttccggggatggggccccggaagtttgcccaaaactccggccaaaactccggcccattcgccggaagtt
tgcaccgccagttcgaacgagccaaccccagtcgaccccgaacttccaaaactccggccagcgagcacagtccaatgctg
accgaactcgcagctcccgctatggcgcgagcgcgccccgctttatttcctttgccttacggagcctcgttactctccgg
aagctcctgcgcctctcgtgacccttcatattatttatcggctcggccctggcaacttggcgccatcggcgatagagggc
tgcgcgaagacccgccacagcagcaggtgcgcggtgggcagatagagggggagcagtgcgtgtggtatgcgccggcgtgg
gtggcagcgggggtctcgtgtgcctgtcttggcccgcgttactnnnnnnnnnnnnnnnnnnnnnnnnnnnnnnnnnnnnn
nnnnnnnnnnnnnnnnnnnnnnnnnnnnnnnnnnnnnnnnnnnnnnnnnnnnnnnnnnnnnnnnnnnnnnnnnnnnnnnn
nnnnnnnnnnnnnnnnnnnnnnnnnnnnnnnnnnnnnnnnnnnnnnnnnnnnnnnnnnnnnnnnnnnnnnnnnnnnnnnn
nnnnnnnnnnnnnnnnnnnnnnnnnnnnnnnnnnnnnnnnnnnnnnnnnnnnnnnnnnnnnnnnnnnnnnnnnnnnnnnn
nnnnnnnnnnnnnnnnnnnnnnnnnnnnnnnnnnnnnnnnnnnnnnnnnnnnnnnnnnnnnnnnnnnnnnnnnnnnnnnn
nnnnnnnnnnnnnnnnnnnnnnnnnnnnnnnnnnnnnnnnnnnnnnnnnnnnnnnnnnnnnnnnnnnnnnnnnnnnnnnn
nnnnnnnnnnnnnnnnnnnnnnnnnnnnnnnnnnnnnnnnnnnnnnnnnnnnnnnnnnnnnnnnnnnnnnnnnnnnnnnn
nnnnnnnnnnnnnnnnnnnnnnnnnnnnnnnnnnnnnnnnnnnnnnnnnnnnnnnnnnnnnnnnnnnnnnnnnnnnnnnn
nnnnnnnnnnnnnnnnnnnnnnnnnnnnnnnnnnnnnnnnnnnnnnnnnnnnnnnnnnnnnnnnnnnnnnnnnnnnnnnn
nnnnnnnnnnnnnnnnnnnnnnnnnnnnnnnnnnnnnnnnnnnnnnnnnnnnnnnnnnnnnnnnnnnnnnnnnnnnnnnn
nnnnnnnnnnnnnnnnnnnnnnnnnnnnnnnnnnnnnnnnnnnnnnnnnnnnnnnnnnnnnnnnnnnnnnnnnnnnnnnn
nnnnnnnnnnnnnnnnnnnnnnnnnnnnnnnnnnnnnnnnnnnnnnnnnnnnnnnnnnnnnnnnnnnnnnnnnnnnnnnn
nnnnnnnnnnnnnnnnnnnnnnnnnnnnnnnnnnnnnnnnnnnnnnnnnnnnnnnnnnnnnnnnnnnnnnnnnnnnnnnn
nnnnnnnnnnnnnnnnnnnccttgtttggtagcacacgcgcccacgccgtaaagacgcaggccctgtcacacatatgacg
tctcaaggagagcttatttccgcctggactgctgggacagcacgcatccatcctcattacagcctgagcgccctgtcacc
aactgtcatgacaacgcccctatggattggcccggcagcggcggcagcccaggcaaatgaactagcactccggcaagtgg
agtaatcctcctcaatgagcaacagacaccattacggtatcgtatctcgggcagtacttgattggccaacaagcacatct
cgacacacagcaaaacgcagcagcagaacaacacgctatccgccaagacacatcaaatcgcgctggcaccaatcaaatgc
accaaaaactcacaaaaagacggcgaagctggcgaaactgcgctcaagttcacaggccagcgcaagcgtgcccacatgtg
cgctggtgcacgcgctatcggaacaagcacgtgtaccgtgctgtcgccgacagatatcaggaaacaacatcaaaacacat
aaccttctagccccatctcatgttcgagtggtacagacacacatgcacgtgtttcgctcacgacagctacaacagcaaag
cgtagtggagacggcccaccttcgacatccgccacgccaagagcttaaacaagatgtctgcccgagagggcaggaaaagg
gctcgtgatggaaccctcccctcctggtgcccaatggacaccagacaccaagccagacacctgacgcggcacctattaag
cacacgcatctatgttgggggcctatgattgcctatggcatccccgcaatgccggactttgccggttgggttgggtgcac
agtccgtgctgacccacagctaacaaactagtcacgtcactgcacgaacagcaggcaaccaacccccgggccaccacacg
cacggcttcaacataggccggcgccgcagaccgcgtcacggcgcggcgcttgcaccttccgcgccgccgccgcccagtcc
tccggcaggagcaccatggccgcggcaatgcgctgcgcagtagcgcgggctgacggcggccgtataagcggaacgggcag
atgccgtctggggcctgacccaagcacctggcgccagacatcgaccaagtaacgtttctcgcactcgtcatatacgagta
cgggtacctgacgcaccgcgctcaaacatttcgcggacttcctgaagcgcgccatccatgggaccaactcccttatacac
atcatgttggggccggaaacgccatagcaaacgacagggctccactgcgctgcgccggcttaccccgcaggggcatatgg
tacacccacggcacagatcctttcgcgagcttgccgtgatagtttgccctgctgcggcttaccccggcagccagccaatc
acaggcatgcacagcagaacatcaggttgcttagtaccgaccagttgtgacaaagcatacagccatgaagtcatagagct
ctgctgctgcggatcagcagtcagacggtccacggcaaggcacagccacgccacaagctaccttggtggttgttatgcgt
ttccttaggtgccatcctccaacatcgtcgccaaccggcgcccatccgcaacacatacgccgctagctccccgccctccg
tacgctagatagagttctcggtcttgcgccctcgatgatgttgacacttgcctccataccatccacggaatgcccgtcat
cggtaaccctcatttacactagaatggcagtgaacgcgcatcctgcacagttgcttcgagcgcacctgaacccttcttac
tcagcgcatgtaggtaggagcgggctctgccaaatgccgagcccgtcattgtcagaggacccgttacgtgtgacagtcat
tcatgccttgagcttgcatccattctagtaagcagggtagcccctcacatgaatgtatcaggacatacagagacaccgcc
ggttcgtacacatgcattattctgagcacacggtccatgcaagaatctcaagcgttttcgttattgttagccacctgttg
ctgcgctacatgatgccccttgtcttggcacatccaggtccgcaatcagtcattcattttcttaccgcaccgcacaatag
tgcggccgcatgtccaccccagttgcaaccgtggcccagcgcgcatcccattcgtaacctccgaactgcacgtcctgccc
agaacccgcccagcaggcccaccaccctgccgttcctcccgcctgctccctcggccacggctgaagccagccaccctcac
ctcctcgcactcatcactcatccctcgctcttcctcagccactgccgcactggagtcgctgctccagctgccgcacctcc
gcctgctgctccgcctccgtcccgtccaggcgcgacagccccaagtcaatgaccacgcagcgcggccccaccgccgcctc
cgcagccggcagcaggaacatgaagttgctgagccggatgtcgccgtgcaggaagcgcccgccactgccgccgccagcag
cgcgaatgtccgccgcgtgcagtaccttaagcgcgtgcaccgccgccgccgccgccgtcggctggatgtagccccactgc
tccgccgcctgacgcagcgtcaagccccgcacccggctggtggcgatgaagcgcacgtcgccgtccggcggcggctccca
ctcctcctcctcctcccccccagacagtggtggcggcggcgccaggtcacccaggcggccagcggccagcagccgcggca
gcacgtcgccctgcagcgcggccagcgcccggtaggcactgcactccgcctcgaaggccgcgacgccgtgctcgtccgag
tccaggatcttaagcaccgcctcctcgccgttgacgcggccggtgcaggcaaggcccgcgtagcccacgtgcaggacctc
ggggtcggcctcaatgaggagcggcggcagcggcggcggctggcggaggcaacatgcgcgccgccgccagtgatgcgcgc
tgctgccggtgacgggcgcaaggctcgctccgtctccgcctcttgcttcggatggagaggcgggcgccagcgcaaggcgc
gctgcgccctgttcgtcccaatgctgcagcatcgagggctgcgcctccgcctccccgccggctgctgctcgccttgccgc
tcccgccggcgggctcgtcgccgcccggctgccatgtgccgccagccccgcaccgcccacggcctgcccttccgtgtgcc
ccgcaccgccggcagcagcgcccccgggctgcccgccgcgaccaactgcaccaccgccgtcaccgccaccactgctgcgg
ctgggccctgcgtccggctgcccgggcggcgctgaccgcgaccgccgccgcgcaagccctgctgcaggtgggtcgggcac
ctccggcaggctgagcagcatggtgtacagggtggcggcggcggctgtgactgccggctgttggtccgtgtgctccgttg
gcgccagaaagggccctgccaggtgcagcaccccgtcgcgcgcgcggccgcgcttgcggctgctgctgccggtacctgcc
acgctgccactgccgccgacaccacccatgccatcaggaccgctgccgctacagccaccgccgcctgcgccagcagccag
cgcacgtgcagcagcggcggatgcacttcgggttgtcacgccggtactgcgggcacggactactgcggcggctgcaggac
ccaccgatggcgcctgcagctgctgctgctgccggggttggggttcggtctggttctccagcaggacctgcggcggcggt
ggcgagcacgtgcggcgcaccgcccacatggcgtagtggcagctgacaatagcgtacctcactcccaggcggtccatgta
ctcattgacctgcatgttaaggcatgaacgagcgtacgagcgagtactgcgtcattgaatcgtcaacacgtacgacggca
ccggggaggcaccaggtgagcaacgaggaggcacgtcacatgtatgcgcgctgagagccagatcgacgcagaaggcacgg
gaagagactgcaaaggcactgaggggctacagtgtgcgcgcttccgtccacgcgaacaagcccatcccagcaactgtagc
gcgcatgccgtcacaaacgcattgaggcggtctgctgcttatgcagctgcatggctcgggcgagtgctacggctcgggct
ggggctcgctggggctcgggcgagggctgtggggcccacctgtgccaatatggcgcgaacacgtgtgtcgccgctcagcc
acaggtccaccagcgagcgcggcgttctgccctccagcatcagtgctggcgccttcatctccacaaagctgcggcactgc
tgccaggtcgcgtcgtcatccgagatgactacaatgagcggcatgtctgggcgcagcgagccgccccctccctgcacaag
ccactcaagaccctcctggctgctggccacctcgyggatcttctcaaggctcatctcagcaccccaataaacactgctca
cgcggccagtcctggcagctggcacggccgcagcatcactaccagcagccgccggctccaccccaggcgttataccggcg
ggcgccggcttcgccgctgccccactgcccactgctgccgccgctgcagtgcggtcggcactggcgccgccacgcaaccg
ctccaacaggccgttgaccaggatggtcagcaccttgagcagcgggcgcgtgccgaagcaggcgacagcttcattgatga
gcacttcaggcggcccttgctgctgaagcagcaccctgtcgattggcggttccgacacatacgagcgccacacgcaacgc
agtgtcatactggggataacccatggttgcccaaggaattggctaatctaccggtaacgcaacgaccctggcctgacgac
aacgatcacctcacccacccatatcacggcactcaccgaataggctcgccgtcagcgctgcagaagatgtcatccgcatg
catgatgagcgtgagcacctcagcgtcgaagctactgccgccacccccactgttgctgctgctgctgctgccgccgccgc
cgccgccgccgccctccgtgctgcttgtaccatggccggccccgcccatagcttggaagccgctagcagtggcgtggctg
ccacatgcggccgccaagcggccgaagagcgcgggaatgcgttcttgcggcgccacatgctcccaggtcttgcaatctac
gggctccgcgtgatctatcttcagcgagcgactaggcttgtcaaagcgggatggcagggccgcgtctgggagcggagatc
gtaggaagaccgttggccgaacgcctgcggagcggtcaaggcacggcaagcgaccgtcacggtcctttgctcttgcgcag
gcatcaaagcgcgttggttcattccaaatcgcgcccacatcatacctgtcttcctgcagattttgataaggaacttcaat
aaagttgggtcgattgcactgccgatcgcatcggcaaacttttttggactgagccccccaaaccgctgatgtgcacaagc
cgctagtgagaattccctgggcccgcgcaacacaataactcaccggcccctgccgcgctccccatgcccaggccagccgc
cgcaactgcatcacctgaaagcgaccgaaacacagatgcaaacgaagtgaagacatgaacgaaaggcatgcgcagtttgg
aacggcgctgcacgtgcacgatgcaggctggtggacggcaaaggagagcctgcgcccccaacctcacaatgcaccaccgc
ggtccagcggccaccctctgagctgcggcgtgtcgtgaccagccgctaccctgtgcgcatcgtcccactcaccagcttgt
gctgtgccctggccagccgccgcgcctgcacaacgtgaaagcgataacagggcaatgcaggcagtcagcatcgccagggc
ggaacgaatcacgcctcgccaacaagggccagagaccgagcgccgcaaggctccggcggatgcagacagtcattgacact
ttgagcccgggcatagctagcctcctgaactcccccggtctgcatctgctgccacctgtgacctggcaacacattccttc
gaccaaccccgacccaaaccatcgttgaagctcatcccgcacccctctccgatgccgctccacgtccggggcctcgcccc
cgacccaagcggatcctgtcacgatcatgcccactaatccgccctccgggctatcgctactgcagcgcgcgcgtgacgtg
cggcgcgtgcatgcgcggcaatgagttttcacccatggcccgtgggtgtcctgtggggatgtcatgattgacagtggtga
gggttgcgtgggtgcgggtgcgggtgaacgcgggccaagacaggcacacgagacccccgctgccacccacgccggcgcat
accacacgcactgctccccctctatctgcccaccgcgcacctgctgctgtggcgggtcttcgcgcagccctctatcgccg
atggcgccaagttgccagggccgagccgataaataatatgaagggtcacgagaggcgcaggagcttccggagagtaacga
ggctccgtaaggcaaaggaaataaagcggggcgcgctcgcgccatagcgggagctgcgagttcggtcagcattggactgt
gctcgctggccggagttttggaagttcggggtcgactggggttggctcgttcgaactggcggtgcaaacttccggcgaat
gggccggagttttggccggagttttgggcaaacttccggggccccatccccggaaatttcctgtg
>KDZ-N3_cRei#DNA
gaggtcatcgtcccgattcgtggccacacttccggtggcccacttgacccacccccagagtggaaggtgcccccacgcat
agagtggacgctcattctgcgctaagtccgtggcctgccgccctgccacgccctgtagttttaatctcgctgcggcgcga
gcactccatttgtgctctctgaagaagaacgccctgtcaaacctggtcattcgcttcatgactatcaatccgcgaagtct
ttcctggttacaatcgttttgtcaaaagaataggatgcgaaaaggtcagacagcgctcaagacagctgccttgtgcgcgt
gcttccgacgtgctctgtatgytcagttgcttagaagggtatcagtggatacgcttgtgtaactttggggttcgctgagg
cgcggggaccgcaccggcaattgctcgcccggcgcactcgccaagcgaaattactgacgcgttttgctcatgctagagct
taatatgataactgcgagagcgaatgagcagctcgctagcttggccgcttcgggcagggggccggcacggccggcgcgac
ctcctcccccggcacaccgacgcacccgtccgtcgcccgacagctggggcctgatggtgcacatgtgtaaccatgggggg
gaggggacagcgccggctgagagagacgggtgctttgtgtagcctggtttaaagacggggtaaaagagcgccagcagcct
ccactgcaggagtgaacagcgtggccactgacactgtagccaggttccctccccagcccggaccacaccccagcccctgc
cacgcgtgatggggcaagtgcacgcatgcaacgcgtgggcttgatggtgtggagcatgtgtagaccactgggcaggccac
caggtgaccggtccaagagcttccactatgcgagtgggctgagagaccacaaawagaggagacgctgaggcttcaggact
tggggaatggggacacaaccgccattcatcgaaatcacccggccatattgcacccccatccctctgacatatagccaagg
ccatatgcaagagggcagggcggggcgatgaccttggcgtgcgtgggaggggctggagcgtggttaaggcataggctggg
tgtgccgcccatgtcagatccacacctcgacccctgccgtgaccccacccgacggaatcacccggccataytgcaccccc
atccctctgacatatagccaaggccatatgcaagagggcagggcggggcgatgaccttggcgtgcgtgggaggggctgga
gcgtggttaaggcataggctgggtgtgccacccatgtcagatccacacctcgacccctgccgtgaccccacccgacggaa
tcacccggccatactgcacccccatccctctgacatatagccaaggccatatgcaagagggcagggcggggcgatgacct
tggcgtgcgtgggaggggctggagcgtggtttaggcatrggctgggtgtgccacccatgtcagatccacacctcgacccc
tgccgtgaccccacccgacggaatcacccggccataytgcacgcccatccctctgrcayatagccaaggccgtatgcaag
agggcagggcggggcgatgaccttggcgtgcgtgggaggggctggagcgtggttwrggcatrggctgggtgtgccaccca
tgtcagatccacacctcgacccctgccgtgaccccacccgacggaatcacccggccataytgcacgcccatccctctgrc
ayatagccaaggccatrtgcaagagggcagggcggggcgatgaccttggcgtgcgtgggaggggctggagcgtggttwrg
gcatrggctgggtgtgccgcccatgcatgtcagatccacacctcgacccctgccgtgaccccacccgacggaatcacccg
gccataytgcacscccatccctctgrcayatagccaaggccatatgcaagagggcagggcggggcgatgaccttggcgtg
cgtgggaggggctggagcgtggttwrggcatrggctgggtgtgccgcccatgtcgacgtcagatccacacctcgacccct
gccgtgaccccacccgacggaatcacccggccataytgcacgcccatccctctgrcayatagccaaggccatrtgcaaga
gggcagggcggggcgatgaccttggcgtgcggcctgggaggggctggggaggggccctagctacagtgtcagtggccacg
ctgttcactcctgcagtggaggctgctggcgctctttcaccccgtctttaaaccaggctacacaaagcacccgtctctct
cagccggcgctgtcccctcccccccatggttacacatgtgcaccatcaggctccagctgtcgggcgacagacgggtgcgt
cggtgtgccgggggaggaggtcgcgccggccgtgccggccccctgcccgaagcggccaagctagcgagctgctcattcgc
tctcgcagttatcatattaagctctagcatgagcaaaacgcgtcagtaatttcgctkggcgagtgcgcckggcgagcaat
tgccggtgcggtccccgcgcctcagcgaaccccaaagttacacaagcgtatccactgatacccttctaagcaactgagca
tacagagcacgtcggaagcacgcccacaaggcagctgtcttgagcgctgtctgaccttttcgcatcctattcttttgtaa
aacgtttacattgcaatcagataagacgcagattgatggtcatgaagcgaatgaccaggtttggctgggcgttcctctat
gaaatagtgctcgcgccgcagcgagattaaaactacagggcgtggcagggcggcaggccacggacttagcgcagaatgag
cgtccactcyatgcgtgggggcaccttccactctgggggtgggtcaagtgggccaccggaagtgtggccacgagtcgggc
cagttagatg
>KDZ-N4_cRei#DNA
catcttaccgtcaccatccggcccactaagccagtggacagcaaacccactgggccagtgggctttggttgtcatataac
cacgtaacataacaatcaactatactaatgctaaattacagtattgtcactccaggccggtgcgacagctggccccgaca
acattccggggacatctcgcgggcagtgcagctcgctggcaccagatacagggcagctgtcgatgcagttgatatacata
agcatcgttatgtattgtttgcagctttggggatgctatggcagctcaacttttgcggggaccccgatcactagcgcttg
ggcggtggcccttggtgcgagcggtgctttcctcgctgccagcgaaacgtaatgggtattgccgtgggaggcagatgcgc
gggggtgggcggcagggcggcaggccggcgggaggcaaagctggggggtgggagggggtagcgaccagacagcaggggga
gcagcgactctgaacgggggcacgccaaccctcctcggcaggctcaattgatgctgcagctctcacttgggagtgttcgc
ttgcagttgggggacgataccgggcacacgaaaagctacgtcggggtcaatgcggggcgggccatgcgagcgtggggcag
ggggtggggagcgacgtgtgcggccccagacacccccctgcccaggcaatgccgcccgcccagcctgcaccacatttggt
ggactccagccatactgcacacgcccagtgctgtacggagcatgagaaggaccgtggtggattggatgcaccgtgctctg
gctgggtgggatcattcgagcgtggggcagggggtggggagcgagcgtgtgcggctccagccaccgccctgcccaggcaa
tgccgcccgcccagcctgcaccacatttggtggactctagccatactgcacacacccagtgctgtacgaagcatgagaag
ttccgtggtggattggatgcaccgtgccctggcggggtgggatcattcgggtcaggagggggtggggagcgagcgtgtgc
ggccccagcccccccccctgcccaggcaatgccgtttcctagacattcctcccgggggctactgtctggggcgagacttt
gtttgcccgggtttggggcgggctgtgtccgaatccaaaaacaaggtacgacccctgccagccacccccatgccgaggcc
tggctgtattacatccttggaccttggcggagtcttgaccgcagcccctggtgcgtcaacgcaagatgtcgctttggcgg
gagcatcttgcttgtcgtctagcatacgctgcctgtacaggcccacaggagatgccgttcggcacgtagcgcccgcttcc
cctgcctgtgccctctgcccgcttgcgctttcccccgttgcgatgacgcctttctaatagtactgctcggcctgattccg
cccagctgcccttccggtgtcacacacatgctcaggggtgtcccggcgcgcgctcccatgcacctcacccacgtcacctc
gcaaacagtcccgcttccgcctgcgtcctgtgtctttgtcttccattcacgacagtatgccttgacctgcccatcacacg
cctcacgcgccgccagtcccatccccgccagccctggcctggcgcacatgattcgcccagccccatccagccttgcgtgc
ccaaatccataactcccgggtatccccaatggcaagctggttgcgagctgcagcatcaattgaggctgcgaagtagtagg
ggctgggcgtgcaggcggcgtggatagagggggtcggggaccgcgcacactgcccaccccctgtcccgcccccgcctggt
cccgccccgcaatgcccccagccccccacccaaacttgcgctgcactccagcatcgcccccctctccccttagagcaaca
tgttccccatgtgcgagcatcgaccgtgcctgtgaatcgctttcccattgcctgagaatcgcttcgggcggggctggggc
ggggctgaagtgcttcgtacagcactgggtgtgtgcagtatggctagagtccaccaaatgtggtgcaggctgggcgggcg
gcattgcctgggcagggcggtggctggagccgcacacgctcgctccccaccccctgccccacgctcgaatgatcccaccc
agccagagcacggtgcatccaatccaccacggtccttctcatgctccgtacagcactgggcgtgtgcagtatggctggag
tccaccaaatgtggtgcaggctgggcgggcggcattgcctgggcaggggggtgtctggggccgcacacgtcgctccccac
cccctgccccacgctcgcatggcccgccccgcattgaccccgacgtagcttttcgtgtgcccggtatcgtcccccaactg
caagcgaacactcccaagtgagagctgcagcatcaattgagcctgccgaggagggttggcgtgcccccgttcagagtcgc
tgctccccctgctgtctggtcgctaccccctcccaccccccagctttgcctcccgccggcctgccgccctgccgcccacc
cccgcgcatctgcctcccacggcaatacccattacgtttcgctggcagcgaggaaagcaccgctcgcaccaagggccacc
gcccaagcgctagtgatcggggtccccgcaaaagttgagctgccatagcatccccaaagctgcaaacaatacataacgat
gcttatgtatatcaactgcatcgacagctgccctgtatctggtgccagcgagctgcactgcccgcgagatgtccccggaa
tgttgtcggggccagctgtcgcaccggcctggagtgacaatactgtaatttagcattagtatagttgattgttatgttac
gtggttatatgacaaccaaagcccactggcccagtgggtttgctgtccactggcttagtgggccggatggtgacgatgag
ctg
>KDZ-N5_cRei#DNA
cagctcatcgtcacaaaattgcccactagaccagtgggcatgaagcccactagagcagtgggtcgtgcgtaacaagtaaa
ttatatatgcgataaatacattgattatgatgcaaatatatcgttttagttgcagggcgagcaatcgctgaccacctggc
caccaacccgaggtcctgccgacctcgctcgcccatcgccccccaccccccaaacacacaaagctccatcgctccaagcc
gcaaccttctgtcgccgcaaccttctgtctagctttagggacacatggcgaatgacatacgcctcagcgtcaggcgccaa
gactggcagagaggctaggggaccctgcctagcatgctggtgtcactgccccccctcccatttggggcccacgtccgcac
tcggaaagagccaaacgtcatcccgctaccgcagctttatacacacaaagggacgcatagggtgatcgtgggatagcatc
tgctggacaaagatgaggagtgggggtgagaactggtctgggctgggggtggatacgggcagcatgcctgccatacctag
ccacggccccaggaccaggacccagggacccagggaccaccgggacgtaacccgatgccccagtccaacacagcccccag
acttatgatggacaggtaggttgcgaccggcgcggcaggaatcctgcggggctagtgtgagatggggacccggtctgggc
tgggggttgggtgggtcaagtggggaaagttcgggcagcatgcttgccgtcccgcagccagagcccaagtgctccccaag
tcctccacatgtgccatatccatttcttaggcgcattctcatcgggagcgtgggtctctgtccgggtgggccgtacaggc
cggtccagggtacggcaccgcatgctgccaccccccaccccccagcccagaccggtccccagccccagcccacacctgct
ccggcgggatcctgccaccccacgcacaccctgcatgcccccatatgtgtagaggcctgtgctagctcgggagcatatgg
gtctctgtccgggtgggccgtacaggccggtccagggtacggcacgcatgctgccaccccccaccccccagcccagaccg
gtccccagccccagcccacacctgctccggcgggatcctgccaccccacgcacaccctgcatgcccccatatgtgtagag
gcctgtgctagctcgggagcgtgggtctctgtccgggtgggccgtacaggccggtccagggtacggcacgcatgctgcca
ccccccaccccccagcccagtccggtccccagcgccagcccacacctgctccggcgggatcctgccaccccacgcacacc
ctgcatgcccccatatgtgtagaggcctgtgctagctcgggagcatatgggtctctgtccgggtgggccgtacaggccgg
tccagggtacggcacgcatgctgccaccccccaccccccagcccagtccggtccccagccccagcccacacctgctccgg
cgggatcctgccaccccacgcacaccctgcatgcccccatatgtgtagaggcctgtgctagctcgggagcatgggtctct
gtccgggtgggccgtacaggccggtccagggtacggcacgcatgctgccaccccccaccccccagcccagtccggtcccc
agccccagcccacacctgctccggcgggatcctgccaccccacgcacaccctgcatgcccccataggtgtagaggcctgc
gctagctcgggagcatgggtctctgtccgggtgggccgtacaggccggtccagggtacggcacgcatgctgcccccaccc
accccccagcccagaccggtccccagccccagcccacacctgctccggcgggatcctgccaccccacgcacaccctgcat
gcccccatatgtgtagaggcctgtgctagctcgggagcgtgggtctctgtccgggtgggccgtacaggccggtccagggt
acggcaccgcatgctgccaccccccaccccccagcccagaccggtccccagccccagcccacacctgctccggcgggatc
ctgccaccccacgcacaccctgcatgcccccatatgtgtagaggcctgtgctagctcgggagcatatgggtctctgtccg
ggtgggccgtacaggccggtccagggtacggcacgcatgctgccaccmcccaccccccagcccagaccggtccccagccc
cagcccacacctgctccggcgggatcctgccaccccacgcacaccctgcatgcccccatatgtgtagaggcctgtgctag
ctcgggagcgtgggtctctgtccgggtgggccgtacaggccggtccagggtacggcacgcatgctgccaccccccacccc
ccagcccagtccggtccccagcgccagcccacacctgctccggcgggatcctgccaccccacgcacaccctgcatgcccc
catatgtgtagaggcctgtgctagctcgggagcatatgggtctctgtccgggtgggccgtacaggccggtccagggtacg
gcacgcatgctgccaccccccaccccccagcccagtccggtccccagccccagcccacacctgctccggcgggatcctgc
caccccacgcacaccctgcatgcccccatatgtgtagaggcctgtgctagctcgggagcatgggtctctgtccgggtggg
ccgtacaggccggtccagggtacggcacgcatgctgccaccccccaccccccagcccagtccggtccccagccccagccc
acacctgctccggcgggatcctgccaccccacgcacaccctgcatgcccccataggtgtagaggcctgcgctagctcggg
agcatgggtctctgtccgggtgggccgtacaggccggtccagggtacggcacgcatgctgcccccacccaccccccagcc
cagaccggtccccagccccagcccacacctgctccggcgggatcctgccaccccacgcacaccctgcatgcccccatatg
tgtagaggcctgtgctagctcgggagcgtgggtctctgtccgggtgggccgtacaggccggtccagggtacggcaccgca
tgctgccaccccccaccccccagcccagaccggtccccagccccagcccacacctgctccggcgggatcctgccacccca
cgcacaccctgcatgcccccatatgtgtagaggcctgtgctagctcgggagcatatgggtctctgtccgggtgggccgta
caggccggtccagggtacggcacgcatgctgccaccccccaccccccagcccagaccggtccccagcgcccagcccacac
ctgctccggcgggatcctgccaccccacgcacaccctgcatgcccccatatgtgtagaggcctgtgctagctcgggagca
tatgggtctctgtccgggtgggccgtacaggccggtccagggtacggcacgcatgctgccaccccccaccccccagccca
gtccggtccccagccccagcccacacctgctccggcgggatcctgccaccccacgcacaccctgcatgcccccatatgtg
tagaggcctgtgctagctcgggagcatgggtctctgtccgggtgggccgtacaggccggtccagggtacggcacgcatgc
tgccaccccccaccccccagcccagtccggtccccagccccagcccacacctgctccggcgggatcctgccaccccacgc
acaccctgcatgcccccataggtgtagaggcctgcgctagctcgggagcgtgggtctctgtccgggtgggccgtacaggc
cggtccagggtacggcaccgcatgctgccaccccccaccccccagcccagaccggtccccagccccagcccacacctgct
ccggcgggatcctgccaccccacgcacaccctgcatgcccccatatgtgtagaggcctgtgctagctcgggagcatatgg
gtctctgtccgggtgggccgtacaggccggtccagggtacggcacgcatgctgccaccccccaccccccagcccagaccg
gtccccagccccagcccacacctgctccggcgggatcctgccaccccacgcacaccctgcatgcccccatatgtgtagag
gcctgtgctagctcgggagcatatgggtctctgtccgggtgggccgtacaggccggtccagggtacggcacgcatgctgc
caccccccaccccccagcccagtccggtccccagcgccagcccacacctgctccggcgggatcctgccaccccacgcaca
ccctgcatgcccccatatgtgtagaggcctgtgctagctcgggagcatatgggtctctgtccgggtgggccgtacaggcc
ggtccagggtacggcacgcatgctgccaccccccaccccccagcccagtccggtccccagccccagcccacacctgctcc
ggcgggatcctgccaccccacgcacaccctgcatgcccccatatgtgtagaggcctgtgctagctcgggagcatatgggt
ctctgtccgggtgggccgtacaggccggtccagggtacggcacgcatgctgccaccmcccaccccccagcccagwccggt
ccccagccccagcccacacctgctccggcgggatcctgccaccccacgcacaccctgcatgcccccataggtgtagaggc
ctgcgctagctcgggagcatgggtctctgtccgggtgggccgtacaggccggtccagggtacggcacgcatgctgccccc
acccaccccccagcccagaccggtccccagcgccagcccacacctgctccggcgggatcctgccaccccacgcacaccct
gcatgcccccatatgtgtagaggcctgtgctagctcgggagcgtgggtctctgtccgggtgggccgtacaggccggtcca
gggtacggcaccgcatgctgccaccccccaccccccagcccagaccggtccccagccccagcccacacctgctccggcgg
gatcctgccaccccacgcacaccctgcatgcccccatatgtgtagaggcctgtgctagctcgggagcgtgggtctctgtc
cgggtgggccgtacaggccggtccagggtacggcaccgcatgctgccaccacccaccccccagcccagaccggtccccag
ccccagcccacacctgctccggcgggatcctgccaccccacgcacaccctgcatgcccccatatgtgtagaggcctgtgc
tagctcgggagcatatgggtctctgtccgggtgggccgtacaggccggtccagggtacggcaccgcatgctgccaccccc
caccccccagcccagaccggtccccagccccagcccacacctgctccggcgggatcctgccaccccacgcacaccctgca
tgcccccatatgtgtagaggcctgtgctagctcgggagcatgggtttctgtccgggtgggccgtacaggccggtccaggg
tacggcaccgcatgctgccacaccccaccccccagcccagaccggtccccagccccagcccacacctgctccggcgggat
cctgccaccccacgcacaccctgcatgcccccatatgtgtagaggcctgtgctagctcgggagcrtgggtmtctgtccgg
gtgggccgtacaggccggtccagggtacggcaccgcatgctgccaccmcccaccccccagcccagaccggtccccagccc
cagcccacacctgctccggcgggatcctgccaccccacgcacaccctgcatgcccccatatgtgtagaggcctgtgctag
ctcgggggcttgcggggagctacagttgctttggagttgggggggggggcgccaggggggggcgggctgggacaccgttg
acactcacaaccccatcacgtacggcggcaccaggcgcgcccagtgatttgggagaaggctttggccaaaatagaaatcg
gggcgtatctcagggctcggggcgatgggggtgtgcgtggggtttggcgtaggtgtgcatgtggtggtgggggggccgat
gggcggacctcgggttggtggccaggtggtcagcgattgctcgccctgcaactaaaacgatatatttacatcataatcaa
tgtatttatcgcatatataatttacttgttacgcacarcccactgccttagtgggcttcatgcccactggtctagtgggc
aattctgtgtcggtaagatg
>KDZ-N6_cRei#DNA
gcgtcccctccattggtcactgttcctgcgtgagtgcccaatccccccgaatggccaaaacttaacgttggctatcccct
tttagttggcttatcaaatagcacttcaaattattcatcctagtgagtttgggagcgaggtgacgacttccagagtcttt
gggtcgcaaggctctgggtcgcgcgagctgcgaggcgggaattcatgcgatcgtcgatatccaatgtcaacgcaccaaac
aagtattcacgcggcagtagttaactcttcgtcgcaagtatagcaccgtcaccctgccaactatgcctgacaaccgaacc
caaccttcccgccgtgcgatgccaagcaaacgtagaatagcacgtgaatcgcatagagacttagcgaggtgatggagggg
gagctggagggcgctaagggacgaggatgtggggagggcggtacacccaagtgggcacccctgcaagtggggtaccacac
cctacgcagagcccaatcttgacgtccaacttggcgggaccccagggcctattgcccgaagccagagcacctgacgccaa
aagtaatgacttatcgtgatggcgtttcgcgtcaaaggcgtttcgcgtcaaaaagcagggcgtgggagattagggctcca
cggacgcacgttgaagctgtgcgagatgcagtgactacgcaaaggcagggcggggcagacagcagctaagaagcaagtgt
atggggatggtggacgcatggggccatggggatgcagggagtcagggacctgtgacgcgaaatgcttggacagtggacac
acacaccaactgttcaccggagacgaggagaagctgctgtcgatcggayagaccaggctggctttcacgctgcatctaac
attggctgctttctgttctgcgggattcaaaggtatggttctttccagggagctatggttctttccagctctggggtggc
gccgggcaggggtctctgggcagggttggaggccggtcggggcgtggggtcaagaaatcacgatgtgagctaagcataga
ggcagacagcccttgtgacgttggtgactgtcytgctttccgttctgtgaaattcaaaggtatcaaggagctatggctct
tgccagctctggggtggcgccgggcaggggtctctgggcagggttggaggccggtcggggcttcctcctggccgccacca
ccgccgccggggattcgtaggacgatcggggggattcacaggacggtcggggggatggcgggctggatgatcggcacctg
cagccatgcgaaggttgacggggatggtggtgggctgcccggtcgtgtgctgcccgggttccgctgcgcatgccgccctg
cagccgtgcacctacttcacgatactcggctctcaaacccagatatgagcgcgcgccaactgagctgtgccgcccagggg
caccctcccctggtgccgccctgctaaactcaggttggggtgcgtggcaactgaaatgtgaagcgcaggggagggtgcag
cggcacaccctggcgccaaccaagatgccacccggcggcaaccaagatgcccgaccagacccactccccaaccttcctat
tcacctattgcatgcgcgggcgggcggctaacgcctgcccgccatgtattaacgcgcagtcccaagctggcctggcgcga
aggattgggggcctggcgcgcaggattgggggcctggttgtgggtgcgccggaacggaccctcccctggtcacttacgat
gactgtagtgactgcgctagtgtcacaagagggcaggcaccgagcataatagtgagcatgcagtcgccaaactgccatcc
attggacccgctcctgtctcccgttatgttattgggtgggctagccggctaggtactgctacactaggctacatccaggc
gcacgaggtgacccggaggcgcaaaggcaagacagcttgggacagctctggcgacgtttgcagggaccacgcgcccccta
acccctgcccacgccggccaggaagtgcaagactggacctgacgcaagctcacgagttgcagccccaacacggtgagatt
gaagggggcattgtacaccttggaacgcagcggcatagtgcggtgggcgcacggggctcgcgtgctgggtgagtcaagtt
ctgggtgagtcaagttccttttgcttttttgacagctgtggtaaagaatagcgacgcgatatactgtgtcttgcgcccgg
cgaactcggacttgccgaattgttgccgggcgcgagcccacgacaatatgacttacttttagagttaagtcattgttgta
aagtgcatgagacaaggtgatacataaggaacgcgtgaaatctgcgacttgggactcacgcaggaacagtgaccagcggc
ccaatccccc
>DNA7-N1_cRei#DNA
cggagggtgggaaagttgcctagcgcaggcatctggcggggtgggtctggtctggcagctaagttccagaggcaacctga
cccccgcgcacgcgcatctgagggtgctggggtagccctgcgcaggcatcttggggtgccatgtccacgcatctcgactg
gcggggatggtctgcccaggcatcttagctgccgtgcccaggcatctgggatggcggaggcggtccgcccaggcatctta
gctgccgtgcccccgcagcttgactggcgtggtttcccaccccggaaacgtagcgtgccgagtttagattgcgggaatgt
cagtaagcacggtatgcccggtacccacgtgggtgctggtgctggtgccagtgtgccacggtgcccatggcaagcacgca
gctcaatccggcctgcttcctaaagaatactctacacgcagagatgccaagcgcgatttattcagtgtgacaactagatg
gagactgtgggttcggacatggaaacacggtctggggccgctaaagctgggtttaagccgtggagcctgctgtgatctat
ttcatggtatctgctatctgggtgacaagctgtattccctaggaaagctggctgcggcgccgagttggctgtcacgcccc
gcgaaccagtggttcgcagagagccttttgtttccctgcttgcccagtagtttttaaacttgctactgctttacatgtag
ccttcttgtggcaccacaagccccaaaagaaggaagccttgaccattaatgtcgcaacttcagcagagttctgcagctcg
aagtatctataaaggtgttgtggttgctttaatatcagcacgcactcagtataggccagcatggtccaagcccttgactt
ctcggctgagcagtgtggctgtgtatgcgtgccggagtgctggcatacccctacacactgcccgttacccattccagacc
ctcttgcggcattttaccaagcaactaggtggctacaataggcagctcggatgtgctagcaggggcgccgcggcatctgc
aatgcctcgcgcaggcatccgtgctgatggcgcggggtcgcgcaggcatctgccatccctcggcgcaggcatctggactg
ccgcggcgacccgccccaggcagcttcaaacccccgcgcacgcagccaaatttggctcggcagggtacccggctcaccct
tacaaccagaggccaccggcaacttttcggatttcctaccctcct
>DNA7-N2_cRei#DNA
aggagggtgggaattttggggattggctgtttttgcgtggttgggactacccgtttccaagcactgttgcagttccctag
cgggccggcccagcactgctggatgcctgggcgggacaaccggatggctcggcggggactgttggatggcccggtcgggc
cgacccgggaatgctggatggcccggcggggactgctggatggctgggtcggggtcaccccagcactgttgaatggctct
gcacgtaacacgcggcgtgctgttatgactgcgccgcggaccagggaggagcgtgggggtatgccatgggtattgcaggg
gtaggccgctttgaacagcgtgtttttgtgcttcccatgtcatgccctcagaattgaacaccttcgctacgccttagtat
caatactataatgagctatgttcacgctatagcggccgtttatagctaaacgctaaaccccgaaacgatgtctctgcgga
agacgtccagcgttcgctttagtttaccccgatgaattgtgcacatgtaataggttgtgttcattggtgtgggcatagac
tgtgacgagaaggggccggggcacccgagatggccgaagcgaaccagtggttcgtccggctcgctggccgcttctgggcg
cctcaaaggacgggcttgactactcctgctgttgtttatatcccatgcccgtggaaccaggaattggtgctagaaagacg
acagttacttgttgatttgctgtgtggctgcagctttcagcggacaaacagcagcttaagaaagaacaacctacacgctt
atatgattatgaaacaaattaagacgaaaagaggttcggtgggttcgccatgtcaggccgtgtcgaccggcacgccccca
gcatgttccccgcccagagggaggagcttttcttcctatgggtttggcttttctccaaacagctctccaagtcaggaaac
gtgatgtgtgcatgggttggctcgcgtctgctggatgtctgtgctggggttggcccagggatgcgggatgagccggcgac
caatgcgtggatggctgggtcgggtcggcccggaactgttggatggccgggcgggcactgtcgcataccccggtcgggtc
gcccccaggtaggcaggttatgtggccgggctatgctggatgcccgcgccggctggatgcgtctccgaccccgatgccct
ggatggctcgcccagacatccctcccaccctcct
>DNA8-N1_cRei#DNA
cagggttctccagccaggagcaatccaggactttttaggggttagggcaaaaagcgcaggagattttttggggatccctc
ctgcggagcaggagggattaggcccccgccagggggccgctcctggcacgggtaggagggcctggcgggccctcctcctg
gctgccaggagcatttcaggctaagaccataggtgcactcctgcaccccaagcaagggcccgaggggtcgaggtgtcccc
atcgacaagaacgcattccccagcaaacacgcattcctcagcaaaacatgcatgtttttatggggtttggggggctgatt
ttcgcgaaatttcccgggctaggggagaagcccgggctagggggaaaaccccctcccagacatccccggtcggtacaaat
ggtggcatatggcagcgacggggcgtcagtatttatgggcaagcacaacggtgcagtggttaggtyaaggagaaagctct
gctttttggttaccgtgcattgtcttgcccatcgcatagcgctagaggagggtggtgacctgacgctggcgcaggagttg
gacctggaggagctgggctgggggttctgaaggtatacgtggctgtacgtggtggcggaagggaagcgcacgtaacaaga
ctgaggcagctatccaatggggctgggaaaaaaatttacatacaggagtagctggggcaagcgctcctggcgcgcaggag
attttagggcccccgcagggggcccttcctggcagcgccaggaaggggatcggggcgtacttcatacatggcaggggttt
ttagaacgcccgtgtataaccctg
>DNA9-N1_cRei#DNA
cacacgggtatgacgccggtctgaagaggggcaaaaacgtgtccacacgtgtttctccacgctcgcgtagacttagcctc
cctctttcaggaattaacttatatgacatataaggatgcaaaagtttgactcccgtcgcattctgcgagggtggctgtca
ccacatttcgcgaggcatgctttcgccagggtcgcactcttaagcccgggagcatgtttctagtctccttgcatgtatgt
ttgatgacggcaacaataattggcatcaaagcgcggtaattgcgcagacttgagaagcctgttcaccgcgacgtcaccga
ataggccgcaaacaaaatatttgaggtctctatagtatcaaggtgatacttgtagaacgctggtagctgattcggaggtc
ggcctgacgaccgtcgccgaccgtgccaagctgggcggaacgcatcccccggacgccacgcgagctagaccagtctaggc
cgtgtcgtccgcccgggaccacgttcgccgtgccttaaatgggtagtgcccgacctatagccggagtttggggaccggac
gacaaggccaaggcaggtaaccaggctgtgccgtttgacccctctcccagaccggcgtcatacccgtgtg
>DNA9-N2_cRei#DNA
ggagggtgggaaagttgccgccggggggcatcttggggggtgggtctggtcgggcatctgtctcgcgcggcatcttggtt
gccgccgggcggcatcttggttggcggcaggggtgccgctgcgcatctcagctgccacccgccccaatctgagtttgggg
gaccggtcccgccgcgcatctcagttgccgcccgccccaatccaagtttgggagaccagtcccgccgcgcaactcggttg
acacgcatcccaatctgagtttagcagggcggccccgctgcacaactcagttggcgcgcgctcatatctggttttgagag
ccaagcatcgttgtgtagtgtttgcacggtagtaggtgcacggctgcatggcggcacgcacagcggaagccgggtagccc
aagaacgggcagcccgcttccatccccgtcaactctctcacatataggctgcagacacagactgcagacacaggctctat
gcaacaaactatattcgtgtgcgaagccttgaaagaaggcaaggaagcaagaactctggtgatcagcagttccttcagcg
cgcttcatagtcctaggcagtgctttaattgagtaccactcagcaactggaatgatcgtagacaccccgggcgcccttaa
atgggcaaagttgccagcaagctgccgcgaaccagtggttcgtctttggcaaacacccccaaactgcctacagttttaat
ggtcctgtagtgttacatactgtcaaccatatcccttactatggagcttctaactcgctcagttcagggactgaaccaag
agaggggagctgccagaagccttgctgggaaatgcgagcatatatcaatacttcagcagcttaaatatgtatatgaacat
ttaggcaggcaatccctccccagctgccgggttgtcagcaggtgccgctatccaccgccatcacccggcccgccatccac
tcaccatcctgtgaatccccccgaccgtcctgtgttctcctaagctcctttctgaggggatatcccatctgatgtcggga
aactaggttgtggatacctcccccgcgcgcaatcttcaatggcgtcggaccgcatctgagttgccgcgcgggggccccgg
ccgcatctgacacggccccccggcccaatcttagttgtcggcacaggccgccgccccaaacttggaccccccgccaacca
caactaagttgctgccacagcccggtttccgcaaccgtatgaccagactcaatccacaactttccggatttcccaccctc
c
>DNA9-N3a_cRei#DNA
cacacggggagggcaccatgccgaggggtctgaatatgttcccctcactcatgcggccgagttagctactcggacaagtt
gcaatggcttttacatgctacatatatcttagatatcagtagatattcacgtttgccgacgatcgtgcaaatagatgttg
aatgctttgcgccaacggaccctgtagctccgatacaaggctcaatctaacgtttagcaaccayaaagtcctccaacgtg
cgatttaggctcaaagcaaccctttggagactagtcgtgacctagagtcgggatcgcgaggaggcctcctcttcgttcaa
caagtagttttacaacatccgycgatcttaataaatcgacggcagcaaaggatgctggaattcgtgccctccagggcaac
atgctttcattgtgcggacagacaggctaatctgagcccctgtctactcgctttacgttatacacatatacaatagaagc
tttagctagtcggccggctagaatacgcatgtcggtttggacacgttttggtccatgcgtgcccacctgtgcggacaaac
acgcgggttgttctcccagcccgcataatatttcacccccctgagttcacagaatccatatggatagtgtccgccatgct
tcataagattttaggagggatccgctgaagtctggggtcagtgattcccccttctgacacgttttgtaccccccatcttg
caagccatataacgtttgcccgacaacttgcggagtcacccgagcatcaagtgtttgctcagcacatcctaacgaacmta
ytgcccgagtttggtgactgggcaagttgtcgcgcaaaagttattaaggggccaaaastgcagtttttcacctagggtgc
ctcccccgtgtg
>DNA9-N3b_cRei#DNA
cacacggggggggcaccatgccgaggggtctgaatatgttcccctcactcatgcggccgagttagctgctcggacaagtt
gcaatggcttttacatgctacatatatcatagatatcagtagacattaacgtttgccgacgatcgtgcaaatagatgtta
aatgctttgcgccaacggaccctgtagctccgatacaaggctcaatctaacgcttagcaatcataaagtcttccaacgtg
cgatttaggctcaaagcaaccctttggagactagtcgtgacctggagtcgggatcgcgaggaggcctcctcttcgttcaa
taagtagttttacaacatccgccgatctttataaatcgacggcagcaaaggatgctggaattcgtgccctccagggcaac
atgctttcaatgtgcggacagacaggctaatctgagcccctgtctactcgcttcacgttatacacatatacaatagaagc
tttagctagtcggccggctagaatacgcatgtcggtttggacacgttttggtccatgcgtgcccacctgtgcggacaaac
acgcgggttgttctcccagcccgcataatatttcacccccctgagttcacagaatccatatggatagtgtccgccatgct
tcataagattttaggagggatccgctgaagtctggggtcagtgattcccccttctgacacgttttgtaccccccatcttg
catgacaaatttcaccatatttggcaacttgcgcagggatccgaacatcaagtgtttgctaacgaacctcctgcccgatt
ttggtgactgcgcaagttgccaaagggtgtttttataagggtccagaaatgcactttttcacctagggtgcctcccccgt
gtg
>DNA9-N4_cRei#DNA
cacacgggggacacgcccggttccgggcggggtcgaaacccaggattgggcgttcttattcatacaagcaccatttacaa
ttctataaagcacgttaccctcggtatgtgagcagcatatgttcacacataatagcgggctaggtgtcgtgaaggtcccg
cgagcgcgagaccaattttgagcatgttcgctcaaatccgctaagcgtgaacccacaagccctgactacgcttatttaca
ccctatgaaagcaattgcacctataagcgcaggctcgcaggcctcggcgagcagtgtcatttcctatgggaccgccaaca
aagtcagagttgcaccttccgatgcatctgggttgcttccatatgccatgtaggcgactctaggagcggttgcaggtccg
tttgggtccccgctgctcaagaggtccgccatgaatttggtttcatccaaagggcagctcgactagcttttaagattgcc
gtcgcctagatagagcatatatagcatatattaggtgctgtagcccgccggcaagaccattcggtggacatgcatacagc
atgctggtcggaacaacaactgtcggtgctgcggtcgtcaaaacataatcttgtatgcatatatgtgctatgtaaagctt
cagggctgtgtcaggccccgttttctgggacctccgtccccatgtacccagctcagcacacatgcgtgcgtgcctgcccg
gaagtgtccccgtcgagcacaccctggcctccgatcgcgctcgtagctggtgagcttatacatatagatgtatatatgcg
ataggaagcgtgggggcccgtcctgaggcagttagcatggggtcagtctgttcacccctccgcccccccctaaaaccgcg
tgtcaaaacacacacgcttgccgtacgacattaaaccatccgttacaccaccggaagggtgcaaacgtgtccaggagcta
ctgccgaaatcccagcgtgtaccgactggcatagcacccccgcctagggtcttaaagttggggggtaccctgaaccgggc
gtgtcccccgtgtg
>Helitron2-1_cRei#RC/Helitron2
tgggctgagccccccgagcgaagcgatccaggggggggcgaagccccccaggattgcccctgtccgtgcctgcctgcctg
cctgcctgcctgcctgcgtgcctgcctgcgtcgacaaaaagtgccaaactggcacaaaccgcgagcgccacgtattataa
attgctattccctattgtataaaaataggcggcagggcaaattcggccggagcgagaagcgacctcgcgagtccatggac
atcttgactttcgtcttgcgagcgagagtgcaggcttgatagtttcttccgcacaaaactataccgaccgcatccaagct
tgggagacacaagaatgcttaaacataacatgcctcaaggccatttcggtgcaggttccgcgcgaagacgactccgttct
gcctttgctcatgtagtatccgccagtaacaacgacgaggatggaatgaactgccgcttcggccgttcactgagtcgtaa
tggcaacagcttcctcgccgagctgtcgtggcggtggctgcggctgccagctgaaatggcggtattgaacaacgacaacc
gtgacgtggcgataggcagacccttcccgtccgcggtgcgcgacacgcgagcggcatggagtcgcggctgcgcggtaagg
gccggggtctggtgtctggagcgtgaagtgtggcggggatggttggggatgggcggggaatgggcggggaatgggcgggg
aatcctgtgtgcatggagggggaggcgggaaaccccgagggcgggagcgaggaagcccaaagcaaggcgcccagcagtgc
tgaacgtgaacgacttgccaagctgtgaactaaatgtgtcccacaacttaaataatgcctgacagccctgcacggcgcgg
cagtcgcggcggccgcggccgccgcggccgtggccgcggcgcggggcaaggtctatcagcccttgtgcacgatgaccctt
cactcgatcaatactggcccgttgctgaacaacaacacaccgctgctgtgccgagagcggtggcagcacgcgcacaaggt
gagcataagcgagaagggcgcgtgaggccaggacacccgagaacctactgtcctcctgtcgccgcccgcaggcgcggccg
cggggccgtcaccgccacccccagccttcaaggggcgtcagggcgtcaccgacaccgacaacgccgctgggagcagcgga
cagcagcatgggctcgcgccggagcacctggaggatggtttggtggtgtcgggcaccgccggcgctgcggcaactgctgc
cagacctcgggctgcaacagctgctggtgtctgccctggacgtgacgctctgctacaccggcggcggtgcattgggacgc
aaggtgcgatgctgaagcacgtgcagggcgttaaccagcaagcttacccaaaccgttgctggcacaacaggaatgatggc
accgcctgccggccctgccaaccctgacccacatccgctaggtggccgcaacatcccacaaggtgaagtcaggagccaac
gttggggcccatgagttgtgtgaccatctgtgcggtacagcacattgcagtttgcaaggattattgggcccttgattggg
ccgtggctgcggcgttgtagcgctctcctgacgtggcctgtcgcctccctctccccttccaggtggcggattccaggtgg
ctcctgacccacatcagctggtgggcgctggcttccttgccttcgcgtttgcgggcgtcgcgggagctgccattctggct
gccggtggcgctgtagctgcaccgactgcagctggcggcccgatcgaaggtcagtgtgagtggcgtcgaggggatgtgtg
cgcatgtgcaaaacagtttgttgcaggcggtgaccattcagagagcttcctccctgcctacagtgccgctggcgccagct
gccatcactgcaacacccccggatgcagctgacgctggttttgtgctcccgccgcaaccgccggagcccccagtacagcg
tggacgtggacgtggcaggggcaggggcaggccgcgtgggcgcggccgcgggcgcgcgcgtgggtacggcagggccagcg
ctccccagccggcggatgcagacgcggaggccgtggagcagccgcacaagcgccgccgcagctttggcacggatgagcaa
cagcggcaagccgcacggcggcgccagcggcggcagggcatggaacctgatcagcggcagcagcacctctctgcgcacgc
cgcggcggaggcggcgcgcgtggcggcaatgaccgctgagcagcggcagcagcacctagctgcacacgccgctgcggagg
cagcgcgcgtagcggcgatgattactgagcagcggcagcagcacctcgctgcacacgccgccgcggaggcggcacggcgg
gcgggcatggacgaggagcagcggcagcagcacctagctgcacacgccgctgcggaggcggcgcgcgtggcggcaatgac
cgctgagcagcggcagcagcacctcgctgcacacgccgctgcggaggcggcgcgcgtagcggcgatgactgctgagcagc
ggcagcagcacctcgctgcacacgccgcggcggaggcggcgcgcgtggcggcaatgaccgctgagcagcggcaccagcac
ctagctgcacacgccgctgcggaggcggcgcgcgtggcggcaatgaccgctgagcagcggcagcagcacctcgctgcaca
cgccgcggcggaggcggcgcgcgtggcggcaatgaccgctgagcagcggcagcagcacctcgctgcacacgccgctgcgg
aggcggcgcgcgtggcggcgatggctgctgagcagcggcagcagcacctcgctgcacacgccgctgcggaggcggcgcgc
gtggcggtgatggctgctgagcagcggcagcagcacctcgctgcacacgccgccgcggaggcggcacggcgggcgggcat
ggacgaggagcagcgtgcagcggaaacgggcgcgcggcagcaacgacgggcaagacaacgcttcacagccagcactgagc
gtggcccagcaatccggcgtaagttcgaggaggtgtgcaaccacgtctgcgaatgctgtcggcgctgcttctacagggcc
ggtgtcacggtcacggagcacgaggtgggcgtgtgaatgggtccgggttcggctcggcttgcattggatcgcagtggctt
gcactgaaagcgcatcacaagagtctcattcagcactgaaagcaggcgctgttacccatcatcgcaggttgcatgctcca
ctctcgcccggatcctgcgcggcggcgccgcggccggcaccgaccgcgaccgtgacgagcttgacgagctggagcgtggc
gtcggcgcctatgcggcagacggcgatgcaggcggcgccgcggacgtggccgcggccgcgaccgaggatggcggcggcgt
ggggctggaggcgggactggaggcggaggaggctcagcaggcagcggagccagtgcagcagcggccacgccgggctgcag
ctgctgctgccaccgatgctatccttggtggcgcccgtggccgtcgcgccgcccgcggtcgtagccggcgccgtggtcta
ctcggccaggcggtagcggcggacggcgtgccggcggcagcagatgacggcgggcagcccaccagccgcatgctgtgctg
cacctgcctcgagactctcaagcgcgggcagatgccgaagacctgcgtggtgaacagcctctccctgcaggagctgccac
cggtcctgcgagacctgcgtgacggcgagtggcggctgctctcgctcgcgttcgcctgtgtgcagctgctggtgctcccg
acgggggcacaaaccggcgcccggggcattgccgtcactgtacgtgcggagacagcacagatggtgcagcagctgccgcg
taacgtggacgacgccggcattgtcatcatgcggactggtgccgcgctgcccaacggccgccagcccaacgtgcaggaga
ctgcgcagggcggtagtgggcggcccccaaatgcaccagaacgccgaccgccagtcaccttccgatgccgcatagccttt
gtgatggcggcgcttcgctggctcaagctgaacaaccccctgtacgccgccgtcgaggaccggctacccggggctgtggg
cggcggtaacgatcgaggtgatggcggtggcgcctacggcgcacctgacgaggtcgacctgcccatggtggacgtcgagg
tgcctggcgtcgctgctgaagccgcgggcggtgcaggcgggggcgacggcgctgctgcggcagcacgtgagggcggcggc
ggcggcgagcctgccgatacggccatgcctgacgcggcgcctgccgccggcgctgctgccgaggccgcgggcggtgcagg
cgggggcgacggcggtgcaggcggtgacgcaggcgctgctgcggcagcacgtgagggcggcggcggcggcgagcctgccg
atacggccatgcctgacgcggcgcctgccgccggcgctgctgccgaggccgcgggcggtgcaggcgggggcgacggcggt
gcaggcggtgacgcaggcgctgctgcggcagcacgtgagggcggcggcggcggcgagcctgccgatacggccatgcctga
cgcggcgcctgccgccggtgctgctgccgaagccgcgggcggtgcaggcgggggcgacggcggtgcaggcggtgacgcag
gcgctgctgcggcagcacgtgagggcagcggcgggggcgagcctgccgatacggccatgcctgacgcggcgcctgccgcc
ggtgctgctgccgaagccgcgggcggtgcaggcgggggcgacggcggtgcaggcggtgacgcaggcgctgctgcggcagc
acgtgagggcggcggcgggggcgagcctgccgatacggccatgcctgacgcggcgcctgccgccggtgctgctgccgaag
ccgcgggcggtgcaggcgggggcgacggcggtgcaggcggtgacgcaggcgctgctgcggcagcacgtgagggcggcggc
ggcggcgagcctgccgatacggccatgcctgacgcggcgcctgccgccggcgctgctgccgaagccgcgggcggtgcagg
cgggggcgacggcggtgcaggcggtgacgcaggcgctgctgcggcagcacgtgagggcggcggcggcggcgagcctgccg
atacggccatgcctgacgcggcgcctgccgccggcgctgctgccgaggccgcgggcggtgcaggcgggggcgacggcggt
gcaggcggtgacgcaggcgctgctgcggcagcacgtgagggcggcggcggcggcgagcctgccgatacggccatgcctga
cgcggcgcctgccgccggtgctgctgccgaagccgcgggcggtgcaggcgggggcgacggcggtgcaggcggtgacgcag
gcgctgctgcggcagcacgtgagggcggcggcggcggcgagcctgccgatacggccatgcctgacgcggcgcctgccgcc
ggtgctgctgccgaagccgcgggcggtgcaggcgggggcggcggcggtgcgggcggtgacgcaggcgctgctgcggcagc
acgtgagggcggcggcgggggcgagcctgccgatacggccatgcctgacgcggcgcctgccgccgctgacactcctgcgg
tcgccactgaggcagctgctgggcgcgagcccgatgcatctgagggccacgcaggcgggcgcgtcagcggcggcagtggc
ggagcgggcagtgacgctgcggctgctgggtcctatgacgcagccgctgcttatatgcgcgaagtcggcggcgctcctac
agccgtcggcgcaggcggttggcgcaggcagttgttgaaggcggttgcggagcgtgctcttgccgacgctgaggcggctg
gtcgtgggcccaacgccatagtgtttgtgagccacccaacgcttggagaatttgcggtacggcgcctcagcccgcaccgt
ggagaccatgacgaggacgatcagcgtccggaatcaggcagcactgctgcagttgatggtgtgggtggaaacggtgaacc
tggcggtgcagacgtggagcctggcggcggcagtggcaagcctgccgacacggacctgacggacgctctacctgttgctg
gtgctgctacagccgcagtagctgctgcggctgctgcagctgagggcaatgcaggcgagagtggcggcggcagccggacg
ggtggtgacccagatgcagcgggggcaggcagcggcgatggtgggcttgctggcacggctgcagcgcctctggcaccggc
gatccccagggacgccgccgaccagctgcctgagctccgagatgacagcgatggcagtgatgctgacgagccggttgctg
atggccgggccgcagaccgcgctctgccgcacgagctgcggcactttgggcagcggtttggctgcggccctggctgtgct
cacacgcaccacagtgcaggtatcccaccacctggacagcagcccggtggcgtccctcctgcagcgctgggtctggatcc
ggcaaccgccctgcggctcgaccagctcatcaccgccgctggcgcgcatgtcgcagtggcagcgatcgctggcgctgttg
tgggcgctgcgcgccaggtagcagagggccaagccggtgatggcaacacacgctgcggccgcggtctagccagcggcggc
catgcaggcatgccgccagcaggtgcggacgccggcgccaggactggggcacacggcggcagtggcagagatgccaacgc
caccaccaccgccgccactgccgccgctgccggaggcgctcacccggctgcggcagtggcggcggccgctgctgagcccc
ccctcccgccggtggacgtggtgatggcagaagccaacccggtgctgccgcgggacgcactccacaccgcaacaacacag
gcagggcgagccgctcgggcgcgtgaggagcggaccatggccaccaccatcaccacccgcacaggcggagtgctcagcat
tcacgctcaccctgacctggaggcgctggcattccccatgctctacccgtacggcaccaaccacttcggcaccaaccgag
agcagcccatcggcattgcagcctacttcaccaaccgcgtgcagaatgccgaccgccgcttccagctgccggtgtacctg
gcgtgggcggtcagcctgtctgtctacctgcagctgcgcaaccagatcagcgtcagcctgcgcatccagcagaacggccg
tgcccccaggctcaacacgctccgccgccaggttgccgccctccagcgacagcagcgccgccaagacgcagctgtaccgg
accctgccgccgctggtgaggcatccccgcccaggcccgccacagccctgctggccggcggccggcccgggcggtggaac
ctgtaccgcggcggcggtgttgcaccaacgccaggggcagcggcgggccgggagcagcacgcggaggatgggggccagga
cgccgacgctgccgaccttggcgacatcgagacaaccgcccgcgccgtcctcagcaacatccgcggtaccccggcctact
gggctgacgccgccgccgacctgttcgccatgctgcgctccatcggcccgcccacgtggttcttgacgctgtccgccaac
gagctcggctgggacgacctcgtgctcgcgctcatctccgagcctgaggagcgggcacgccgtgccaaggaagcactggg
cgccgttgcgttcgatgcagcgacgccacgcgagcgcggcgacagtgtgcgcgcagcactcggcgctgcagcgtacatag
ccgcgtccccagcagagcgcgagactgcagcgcggcgggcgctcggcacagcggcgtacacgagcgcaacgccggggcag
cgccaggctagcgcgcagcaggcgctgggtgaggaagctttccaacgactcacccacaatcagcgggagcccagcgcccg
tgaggcgatgggggaggctgcgtacagacgcgcgacggaggagcagcggcgcgatgctctgctagacagcgtcacccgca
gcgccatgttccagctcatccgcgacaaccaggtgtgacaggtttgggtccttggggttgcatccatcggtcatgttcgt
tatctcctttcgctcacgctacccacacgcaccgcgcctcaccaggtcaccgtggcgcggcacttcaaccatcgctttga
gaccctgctcaaggccatcattgagtgccctgactacctgggcgaggtccaagactacttctggcgcgtggagttccagg
tgcgctggttggtgaccctgtgcttgggcaatgctgcagctgtgtgaagccgcgttaggttaggcacgcttcgctgcact
ctcagctgcactctcagctgcactctcctgccctccacttctcgcaactgcagcggcgcggctcgccccatatccacatg
ctgctgtgggtgcgcgacgcgccaaacatggacaccgccgacggtatggcttctgcccccgccttcatcgaccgctacgc
gtctgccaagctgcccgaccgggaggcggaccctgtgctgcacgacctggtgaaacgctaccagattcacggccacacct
tcacctgcggcggcttggacggcccctgccgcttcctgtacgccaaggacgcttgcgaggccacgcggctcaggcaggac
ggcgaccgcaagctgcgccgtggcgactcgtatgtcatcgcccgaggcccgggtgacggcaatgttgtgccctactcgcc
agcgctgctgcggctgtggggcgccaacatggacctgcagctgattggcaacgccgccggcgccgctgcctacgtcaccg
cctatatgacgaaggcggagaccgacggtacgcggaagacggtgcaggaggcggtgggcggcatgcccgaggacgcgcct
gcagctgccgtgctccgccgcgcctgcactgcgctgctaagcaagcgcgagtactcgatgcaggaggctgcgtggcttct
gatcggctcaaccctcaagctccgcggcagcagccgtgccaccgtcaagttgtgctgccggcccaagcaggagcgccctg
gcattgctgcccgcaacgcgttcgcagccaacaccgacggcgagcgtgatgtcttgctggccaccaaccactacgactac
tacgcggcgcggcctctgggcttgaccggtgccctcggagcaccgcggcaccgttgcaggccagcggctacagctgacga
cgaggagccggacactgcctgcgaggtgtgcagcagcaccgacgcggacgaaggcgccaacttcatgctgttgtgcgaca
ccgccaactgtccctacggctaccacggccgctgcctggaggcgccgctgctggaggcgccgcaaggcgactggttctgc
ccgcactgccgccagcgcgctgccgcggctgtggacgcagaggctgctgcccgtgcgagggctgcagcggtcgccgcggc
ggcagctgcagcgggtcagtgcacggttgcggaacctgctcttgagcaggatggggcggggctggggggcgcccagggcg
aggcggctgcccatgcggccacggccgctaccggtgacggtgatggcgccgcaggcggaggcactggcggcatggccgcg
actgggacaaccgcgcctgccactgaggccgctcggacagccagcattgaggcactgctcgcgcgcaacgcccgccaggg
ccgacagcaggcggggccagaggtggtcgcaggcagcgcgctgcccgccagctgggaggacgtcagcctcttcatgtttc
tgtccgagttcagcgtcagccgcgtgcagtccagggacgccgtgtctctcagcgccccgttcgacggcagcagccccaca
catacacggctatacatcaagcgccgccccaacaagccctcggtgctgcgctgccaccctcgcaccactgcggacagcca
tggcgacaagcacttctgggcacagctgttcctgcacaagccgtggcggagcgaggcggcactgacagcagggttcggca
gtgcgctggacgccttccgtgttgccatgcgcaaccccgcgttcgtgtctgcggtgcgcccaggccctgccgcggacgca
ttggaggcggaggtggagcggctgcgcgcgctggacgaggaggctggcgggctggtgctggaccaggttcacgcagaccc
agatgcgggcgctgctgaagcgcaggacgacacgacggggctgtacgacccggagctgctaccggcacacgtgcgtgccg
ctgtagaccaggaggctgatgctggcggcggcggggccggtggcggcggcggcaatgatggcggtgggggcgagggcgag
ggcgagggcaacgagatggagggcgacggcggcggcgacgccgccggcgcggcagccgcagcggctgggcgggacgtgcc
ggtgctgacggcgggggcgcgcatgacgcgcgaggagtacgacgctggccggcgggcactgagccccgagcagcgcgctg
tgttcaccgctgtctttcagcatgtgcacgcaactgcggaggttgcgcgcaccgggcaggacgcgcctcgccagctgctg
gagttcgtgaccggtggtggtggcaccggcaagtccttcctcatcaagctggtcacggagatgctacgccgcacacaccc
ggatggcgagccggtcgtcctgaccgcgccaactggcgtggcggccttcaacatccgcggctccaccattcaccgcgcgc
tgggcctgcctgtggagaactgccgcgagtctggtgagccagttacgcaggatgcatacggtaattgtgggatgcctgca
tcattgcacgaccacgtccccctcccccatgtccttgcgctgacactagccacccctttctttcgcacacgtgcatatgt
gcaggagcccggcgcgtgcactgggagccgctgtccgccaaccggctccaggagctgcgtcagatctgggcatgcgtgcg
gtacctgatcgtggacgagatctccatggtctcggctgcgacgctgtggcacatccaccgccgcctcgtggacacgcccg
agcactggccattcggcggcatcaacctcatcgtgctgggcgacttctaccaggtgagcgtggcactgcacgttgacggc
cagcgctgtgtgggccagcaaggagagcagcatgcgtgcgttgacctgaatgcccctaggctgtcagcatgcctgcggca
ctcaactgcaccccacgccatgccaccctacactgcagctgccgccggtgaaggctacctttgtcttcgatggggagggg
cgcggcacctgcgctgatgcacgtgacggcgccgccatgttccgcgagttgtttcacatgtttgagctcacgcagaacca
gcggcaggcgggcgacccgctgtgggctgctgtgctcaacgtgctacggcttggcgtgcgcacaggcagccggcaggact
tgagggcttgggagctcgcgtgcgccatcgtcaaggagcggatgctcgcgtccgtgtccagcaacggcaaggcgctggat
gccgacttccagaacgccccgcgtcttctctcgctcacgctggaggtggacgaatacaacgccgcgcgcctgcaggagct
taccagcacccccggtgtcgtctgccacgtcattgcagcccaggaccagctcgtgccggagccggggcagccggctggcg
aaattcaagccggcgacgtgcccacgtcggccgacatgtgcggggggttgggcgcctgcgtacggcttgctgtcggcgca
cgcgtgatgctgcgccgcaacgtgcacacgcttgacgggctggtcaacggagcgcagggcaccgtcacgggcgttgagtt
cagccgcggcgctgtgtcggcggtgctggtgcagtttgacgaccctgacgttgggcgcttggagcgtgcgcgcgcggcgg
cggcgcgaggtcagccagagccagcgagcgccccagtcgctatcgccagggccaccagtcgcttctacaacacccgccgc
acccgcgagctatcccggcagcagttcccgctggcgctctgctgggcgttgaccatccacaagacgcagggcctgtcgct
gcacaaggccgtcatcaacctaggcaggtccgtctttgacgccggccaggcctacgtggcgctcagccgcgtgcgatcgc
tggcaggcgtcgcgctgtcccagtatgtcagcaccagcctggagaaggtcagcccccaggtcagcgccgagtatgagcgt
ctgcgcgccaagtccgcccgcttccggcaggaacaagcagtggctgacgcagatgcggaagctgctgtcgcgcccatcgc
cgctgccatcaccgcggccgacgaggcccgtgttgctgacgcggcggtcccagcagacagcgacattgcagacggggcgg
cggcaggcggcggcggtcaggacctggcaacggcgacggtgcctgctgcggctgcggtcgcggtcgtggctgctttgggt
gatgctgcggccacaacagccgatcgcagcgccaccggcatcctgctcgcaatctaccaggcgcgtccatctgcagcacg
actgccgcctggggctgaagaagctgcgtgggacagggccagcgcgcgctggaacacggtgcaggctgcagcacaggctg
gggccgccgatgtgggggagatgcctgcgcccacaggagcgggcaggggggaaggaggggcagcacacggagggcacact
ggccagcgtgggcgaggccgcggccgccggggcgggcttgtgccgcaagtcgccggccacaggcggccacgcgatggcga
tgagggcggcgtggaagaccagcggcccgctcggcgcgtgcgcgcagccgacgccgctgccactcctgccgcgagagttg
cggctgcacccggtgccagcggcagtggtggcggagctggcgccaacgtggcggcgcagcttctacagcagcagcagcgg
gcgggcggaggcagggctggccgggggcagcaggggcgcggggccgctgacggcgtcggtcgaacgcttgcagatggcac
gctggcctctcacagtgactacaatgccgcagcagttgcgtggggtgacctgacctacgacttcacgagctgggctgcgc
ttcttgggtgcgtgcgtgccttgcccggctgcacgcactcttggctgtacatgccgcttatcgtggacgcgctgctgccg
gagggcagggcgagggcggcctttcccttccgccgacccaacggctggagacagcttgtgggcctgctcaaggccggggc
tgcggatgccggcatcatcgcagcgcagctgctgctcgacctggactggcacatcagcgcggaggctcaggagcaggtgc
ttgaacgctgcctgggcctcatcgtgtccggcatctgcacaaaaatggcaaccgactatgcgcttggacaggcggtcacc
attaccacactgatccgagacgcggaagcgcgtcagctggaggcggtgcagcagcagcaacagcagcagcagcagcagca
gcagcagtagcagtagcaggaggaggaggaggaggaggaggaggaggaggaggaggaggaggaggaggaggaggaggagg
aggctggaggcgcagctggaggtggcggcgtgtaggccggagtagtggcgcttgtaatggatatgggcgcagtttgagat
agatcaaggtactgtctcgctcagagaatcaagggcggcaagggctgtgtgagcaggaggctgcaggcgcagctgaaggt
ggaagcgtgtaggccgaggttgatggcagctgacacggccgccatggcaggtgccgtgcttccaaaggcctctgctgcag
cggtcatggccatgcgagcaaaccgctgctctatcaaggcctccgcaagtgcgcaagccaggggttccaccgccgcgccc
gccagcacctcccgaactgcacgcgcggcccctccagctgatcccgcggcctcagcgcagcggcggcggcggagtgccca
gcccgcagcgcccgccatctccccaccatactccagtgcggcacttgcacaagcacgggcggcagtggcgatcaggccct
cgggcactgctgctgcagcctgccgcgccgcagccagggcatcggcgcgcgcgccctcctgcaccgccggggttccgccg
gcactgaccacacccagcagccgcgtcacctgctgctcgttcagtcgctgatgaaactgccacagcccggtgcgcagaga
ccgcagcatcaggagcgctgtggaatttaccacgtgcgccttgggctcccagcgctgctgcgtgaggttctgtgtgatgt
attgagcggccacggcgacgtcgtgctccgtgaaggcacacaggctggtgccaggggcggcctggcagtagccgcgcatg
accccccagctgcgctgctcctgcgccacagtctccgggtctgcataaagcagcgcaatcgtctgctggaagtccatggc
cgactgcgcaaacatctcattctgctggaatgctgcggcatatgtttgccgctgcacctgcacgccgttcgcacgcagct
gctgcaggcgggccaccccagagcgcaggctgagcgctaggctggacatgaactcctgctcttgctgcagcgcctgaggt
tgatgaattacagtcatggccagcgcccggccagcggcgcagcccagcggcggccgcatgtacatgagcatgcggccgca
cagcccagctgcccacacttcgctctctatgttggcgggcctggcgatgacagcctggcgccagagagcgaggcccagga
cgctgttctggcggatgcggtggactttgcgcatgtaggcctcaaactcatcctgtgcctgctgtccgaccaggtcccca
ccgatgcctgggtccggcccccagtccacccccgcaacgctgtcgtcccacgtgtgcgcccatgtcagtgccgcccacag
caggtgcggcaggcccatccgggccgccgcgatggcaatccaggaccccagcggcagctggtgcgccagcgccggggggc
cgaaggtgaagtcaaacatgcttgtgcagtcatcatggccggcaaagtcgaaggcgtcctcacactcccacagcactgcc
accggcgtgctgagatcagcgccgcccaggtggcagagcgccgtgagcagctctgcagacaccagctgatccatcacagg
cacctcctcctgttgggatgcggggcaggcgaagcagacgaattccaaaagtaagcgcaaaaacaggcgtagattaaagc
tgtgtgggggggggggcgggcggctctggggttggaggtggcaggggggtggggcgggaatgtagggggtgagcgagcgc
agccgcgggcgctgcccacccgcgggtcggccccgtcagctaaagtcttctgaaggcgctgcacgcagccaaagagccat
gcaaattgtcccttatccattgataccacttacgtccgggttggcgtccatacgggccatcgcggcggtggccaccaccg
ccgcctttatgttggcctcacagcacagcgcggcgcccgcgcccgcgcccgcgcccgcccactcctgcgcctgtgcggca
accgctccagccgcggcaaaagccctagcgtggcagccgcggaggccaacggccgccagaaaaggcggcgcgagcagctc
ctcgggcggcgccttcgctgccactaatatcgccaacactcgcctgcccttgacgtcagggcttgaggctgcttcatgaa
taatgtccggttggtacaggtcagcatacagctctcggaggtcaagccccgcgagccggcggtccagcaatcctggcatt
gtaggtatatatggtgaaattaagctagtgttgaagaaagtgaacaagatgaacgcggcaaaccccattgcgcattggca
aggcacgcttgggccccacgcgcatgctggctccccgccctggctccgtcacggatgtccctaaccacagttccgtgcct
tgtgcagtggcttggaggctaacagggggctattatgtgctgatcggctcgctggagtcgccggccccaagcatcccgcg
ggggctcagccctttttccagctgtacaaagctgaccccccttgt
>Helitron2-2_cRei#RC/Helitron2
tgcacaccctcctctggagggtctgattatggcgcttagtgagatgctgtcacaggttcgaatcccgtcaagaacagttt
tttttgccagatcacagcgaagaagtagataagatcagggcgccgcgaaattttacaaacaaggccacgccggtgcaaaa
aacatgaatgtgacaaggcacggcgtgatgcaacatcaacaaaatacaccaaaaacacaggaattcaggctaccaggtgt
atctatacaccatgcttgtcggttttcaagctcgaacatcgcgacggacatattgaacatgtaattctgagcgtgcattg
ttcggaacacacacaacgagctcgggagcgcgaaatggcgagccaagcatgtcgagaccccgactgattttcacaccgcg
tcactcaagtccctagttgttcgtaagaatatgcatgctgaacgcgcattgcgcacagtgcataatacaagctcaagagc
gcgacatcgcgagccgagcatattgagaccctcctccatttccgagcgatttgcgtccccgaagtcttctaactatgcat
attaagcgtgtattccgagctacgttgcgaatagaatccaagcggtaaatgccaaaaacaaatcccgcgatccatctgtc
ggtcgactgttcatcgaccaccaacctcctgtgcgaacaccagctggctaacaataacctcctcaaagtgcaagggatta
accacgccacacatcaacctgttgtaaacacacaacaatccaacgcacgacaagcaagcagataaacaataccccggctt
cacgcagagacaggacaggtagaaactaaacccgaacgtacacgttgccctacgcctgtctgtcaaacagctcagtgaca
tacgtccagccagcgaagccaagcatgatggtcaccacaccaaacaccaacaagaaagtcactgctgtaaattgcagtca
gcactcaccacccacaaggtactccacgcttccaggtcatctgtcagtacacctcgcgcatgttaaaaacactacgctat
ccttgctggccgggacgcaggacaacccagcgttcaccgccacatgccagatgttgcaaccatgcatgcattgaaggcct
tggttatgaggcagccatgctggcctgaatgcgcacaatcatacctggcactgctactgctgtgctctgcgagagcctca
atagccgctgccattccgcggctagatctgcctcgggcgttagcatggtacgcagcgcctttttaagccggcgctcttcg
gcccgcgaggcccacagcggacgcactaaatgtaaggcatgcaacccacgaaacctggtgagcattacgtaaattgaagc
ccgccgccaactgccgtgctgcggtttgcacatatccaccagccacagttcgtgcgctggcagagtttgcccctgcgcaa
agtaatcggtgactgcatacgcaagctccacacgaaagccccagcgcatcacaggcaaccgcagggttgcatgctgcgat
gtgaacatagcactgcacggtaaaacaggaatctccccgacatccagggcctgatcgacagacacccgacccgcatcagg
cccgtcggggcgcaccattacagccgagggcacgaacttgaggacatgcacgggggcaatgcttgcatctggcaatggtg
gctcgttgggatgcagaacaatgccggtgcctgtggcactgttgttgttgatgtgatacagacgcacatgctcatttgat
gtaaacacgtaacgaatgccagcaaagaatgcgcacacagcgggcacaccgctatcatcctcggccccgccaagcgcctc
taattgatgcacatgcgaaataggtaagctgctcccgtccggcgacaagtccgcgctacgccatagcagcagctgctgac
gctgcgcgagcgcatgcagctgcacgagctgcaatgccagtggaacccgcacaacatggcgctggacaactgcaaagggc
tggggcacggggtcaatccctggcttcgggggctgccaaacacgcgcgttgagctgctggcacgctgtatccagatctgc
ctgagagatttcctgcacgccaccaaacttctccgctagcatgaagagaggttcgttgttgtcacctacgcctgcttgct
gccgatgctggtgagtgagaacgaacgcgaacggcaccatattccacagctcccgccccatgaggttcatgctgccctcc
ggatgctccagctgccggatctggcgctccatggccccgccgtcccccgcgcccggcgccagcagctgccgcaagctctc
ctccgcagcaccgctatatagcggcacgtgccgtggctgtggcaactgacgcaagtcgccaacaagcaggccatgcagat
ctgacagcggcccgtgatataggtgcgtgctgtctatacccacgtgcctccgtgccgcgtgcacatgcatgcaaatgcgc
gcccagtgggacagcccacacgtgctaaactcatctaggaaaatgaagcgcacaccattgaggttgcgctcgactcgatc
gcggtgaggcggaccaaaggtgccagcagtcgcaaagaaggacgtggtgctggtgccgagcacgcctggcgtagagtcct
gtaaatggaccgtgatggcagcggccgaagtcaacagcatgatcatgtaaggctccctggctgctaaattccccggcacg
cacgagcaggactaccaggaccagtccaccaccgccacacttcacctccgaactgaacccctcttgcaccacacacccca
cacaccccacacacaactcacatgcagcgcagcgcgccacgtgtagctcacgagggcaatgagagactcgcagcggtgct
gatatgcaaaccacagcaatgcctgcagcacccgcgacttgccgctgccggctttgcccgtgagcaccgagcacacgggg
ggctgacggacgccggcggcctctgctagcaggagctgcgcgtacagcatgaacgcctgctgctggtcatcgctgaggtt
ccataaccgcgctgtgtcttcaggcgtcggctgcgagtcctccgggcaaagcacgtacggcggctctgcaccagggttcg
ctgcatcgggccagacgccctgcacctctggggcggctgtggtaaccgccaatggcgagatgagcaccagcttcgctgtc
actgctgcagtgccgctgttgtaaagcagcagctgctgctgcactgctccctgcgcctgcgcgagtgcctgtgcggcgta
ctgcccgcctaggtcgtaatcatgcatgcgttgctgtgctgcagccagccgctcgtgtgtccactcctgcgtgctgcgca
ctactgctgccgccgctgtacgcccaaccgctggccatgcattggcgcgcgggatctgggcaaccacggtggtcgcctct
gtagtcagaccgccacccaggccgccgtgcacaacgcgctgcagcagccctgcgcgttccgtctccgatagcgcacaacc
ctgccagagctccgctgcgggcgctgcgctgcgcctaacatcgggttcctcatcatcctgcggctctgcctccaggtcgt
ccatgccctccaccggcacgccctccaacagtgcctcctccgccgcatcctcagcggtgccctccgcctccgcctgcagc
tgccgccgctcctccgcccgcattcgcacgcgcgcaagcccatccacgtgatcgagcatacggcacgcgatgcgcacatg
cagcgactggccgtccgccggctgtgcaaagcaccgctgataagctgcccatgcgccgttgctgagatcgagcatgtcgt
cacagctgtaggcggcgaagttcgcgagcgcaaacactgcatagcgctccagcacctgcggatcgtccacgccgtccgca
ggccgcacaacggggtcacacaccggctgcggcacgtacggccgcagccggcgccgccacacgcatttactgtactctgg
gtgcgcgggatgcaggcgcagatggtgcccttgcgctccatctggcccggccgagtgctgcggggtggtgggcacacata
cagttctttgctgctgggccctgccgaagtgctgctgcaagacattataacacatgcgagcctacggactgaacacccct
gcaccccataactccaggcgtgcaagctgccgcgcacacaacctcgtaccttataaaacaacatggccatcatcatagga
gacagctcgcgcagcgcctcgccgcggtacaggtagtctttcaggtagcttgatgaccggtaacgagcaggtgcgacggc
gggctgctctagctgctgtacgcttccgctgggcccgggatctgggacatcgctagcgattgtgctggcggccggaagct
ggccttcccctctcggactcccgcccgctccaacgctgcccattgtacgcacgagccgcagctgggtgtctctgggcctg
agctccgggtccgcgcgcttcagctgcgactgcacatgctgcgagaacatcctgtaatcgatggccctgaactggtggct
ttcgtgcgcgtcggtgccccgcatcagcagcagcgccgctgctggagcggagaacgtctgctgggctgttaacaggttga
tggcgtgcgcaaggttgaacatcccctcccgttgcaccgcagccgcgccgacaggccgcgcagtgcgcagcgcggccaca
gtcgcggactgctgtgcgcgcgccgtcacctccgccgtgaactgcgcctgtgccggcgtgctgctctcgcctgcagctga
cacacctgcagtaggaggccggggcgcccaggcagaggcgctggcgtccgcaaaggctgcgaagggatgccgtagctgat
ccagcacgtcctggatcggcaggtgctcgctctcaatcccggcctgctgctctggcgtcatgaggtgcatgcgccgccgc
agcatggtggctgcggctataagggccctgctgccctgcactgcttcagacttggtggcatacttcagggcatagtccgc
tgcgtccgcggcaagctgctcaaggctgggcagctgcggccgccgctcccacacagggtccgtgcgcggaatgccctcgt
gccgctgatcccatagctcgcgcgtgcgcagccagcgccccacgtcacacgcaaacgtgacggtgtgattgcaaggcacc
gccagcagcagggccaccatatgcgagaccatgtagcggccataccgcttgaggtgcacgcacaccgactgctcgtgcag
gtacgtggtgagccagtgcagcatccgaggcagccgcatgcggcagttgctgtccgtggcatgcttgctgtgtgacgtgg
tgcacgtgccgtcgcgatgggcgtgcagcagcgtctccaggaccgcgtgcgcagcaaataacccgagccgctccgcctca
gtcaaactgctgcattgtagaggcggccgacaagacacggctgcgtcttccatggcccccctggccttcacctccaccag
cacctccctgagaacgtcccgctgcagctccgtcaagcgctcgctgccagccgcctcagccacctcctgcagctgctcgg
tgctgagcttctgagcgtggaccggtcgctcgccgccgctgaacagcagcggcgaggcgaaccactgcgtctgcacggac
tccaggaagtccagcacgtcgggacaactccgcgggtccgctagcgcctttcgcaggcgtgctggctgcagcccgggctg
ccagatacagccgtgcacgtgcagctctccgcgctgattcatttcgaacttgaagaagaaggcgtcaacgcgcccgaaca
ggcagttgctacgttgctgcacatctgatcctgctggccacccgaggaacacgtcgcagaacgcgtccatgaacgcctca
aaggactcggcacacgcgagcgggtgcccggccaccaggtcccaccgctccgcggccatgggccgatgctgcggcgcgcc
```
