## Supplemental Dataset S4 for "The Chlamydomonas Genome Project, version 6: reference assemblies for mating type *plus* and *minus* strains reveal extensive structural mutation in the laboratory" (part 2 of 3)

```
tgtccgcacgtcgaaggtgtacggacgccccatcagcgtgaacgtggcatctgagtgcaccgatgcggggttgagcgtca
cagtggcgctgggtgggccgtacgcagcccacagcccgtacgcgcggctgcgcagcgctgcataggagccaggcgagccc
accacatgggcgcccgtgatgcgcgctccacgcacgagctgctccacttccggtggtgatccgtgcagccgctgggcctg
ctccgtccgtgataggcctgctgcaagcacgtccgctgcctccaccagcgtgtccggccccatgtcgccgaggctcatga
tgagctgcgggtccagcttgaagcgcaccgccacctgctggttgaccgtgtgccgctgccacgcgtcaaacatgtccaga
atgaagtgtggtgcctgggcgctgcagtcttcggtgccgtccggcgctggtgggtaccatcgctgcagctgcagctggat
ccagctgagcatctgcatgccggtcgggcatgcgcccgtgccgttaggaaaccgattcacgtgcacgcgcagcggccact
ccggctgatagtccgactgcggggcctgctccgtgcatgacgcgagtggccatccgtccagcagcagctgcagggcacgc
tcgtcggcgcaggcgtcctgaaacaccgcgcgcaacgccggcgaatctgctggcgttggcgacaagtcaacgtcgtctat
gccctgcatatgtgtcacgttctggccgcagttgctgaatgctgccgccacctccgcccctgccgccgccgctgctggtg
ctgctgcgcctgcacgctgtgcggcttctgcaggcagtgctggaagagactgcggccgtcgcgcaccgtgctcccgttgc
accggcgacagtgcctgcggctcgtgcaccacgaacaagctgcctggcggcagcggtgcgcccgctggcgggcgtgacag
cgggcgcgtgctgccactcgcattcgcctgcacgcaaagcatccaccacgcgtatacacagggcctcacgtcagcactga
acgcctggcgccacagcgacgccacccaacccgcacaatcccgccgtatacacttcatgtgcctggcaacccactgccat
gcaaatccgctcgatgcagtgttgcttgacgagaagcaccccaccgcctcacctcagctgtgagcgctcgttcgtggtcc
gttaacacctgcacatgcacacacgcgcatacttgaagcctggcgaagccgccctacttgtagccgcctttccacccatg
cggccccctctgctattctggtgctgcccatgcccacaccgttccacccctgactcaatcctctccccgccggccgcggg
gacctcctactcctgccacacccaacgcccaccccgccaggcgcctcgaccgcaccgcgctcatcgcctcgctaggctgc
cgcgcacctgctcgtaattacaatgctgcgtttgcagctgcacctgcatctgcgtcaccgcctccttggttggcgcgccg
ccgtggtggcgaagcagctttgtagcagcagccttgaagttgtgggccagaagcaactgccgcaccgccacgctcgcgtc
gcgatccagcccacacagcagccgctgcatgtgcgcggcagacagcaacctgggccgcttccggctcggccgtgcaagcg
actgctgcacaatgatggcctcgctgtccgagccgctgctgctgtcgctgttgacggccgccgccattgctgtactcgcc
cctctagctgcagcttcctctgcagtaccgtaccgcgcgcgcgcatacccctcctgttccgcccgcaaagtccgcagcag
cgccgatgcctcgccttgggtttgcgtgcagacggcgcgccgcgcgagagcatccgctaccgctgttggcggctgccgct
cccactcctgcacggccgcctcgtccaggcgcgcgctgggatacagagctgccaagtgccgcgcccaggccgcgacgact
ttgccccgcaccatcagcgcgggcacgcggcgcgccaacgcctccagctgctggtacgtctgtgccgggctcacaaacac
cactgtgatgcactcaggcacgcgcgccaggctgcacgggaataccgctgccagctgctgcggctccggcgccttgaacg
caatcacgtgcgcgcgcatctcccaatgccccggcccgccgcccgcggctggcggccgacacaccatcaggttacggagc
ggccgccacactgccaccagccgctcctccatcaccgtgagctgcggtaggtggctgggccgcaacccattgtcaacgca
cgcgtacgacagtgggggcagatgcccatgctggtgcgcccgcatgcaatcgacacacacacgcagctggtgatcgccat
ctgcggccagctgcactgtgcccgccgcaggatgcgcctgcagccgatacaccgcgcgccctgaggctgggccctcgcgc
atcacgcgctccgtaatktctgtacgccgggcaaagcatcaattacatgcacgtcagtgtgatttggtgctcgtcacggt
acacgtgcacaacgccaggcacctgctagccaccacgcgccggtgcgttcctgcttgtattcccattcccaccatcactg
cagtgcgtccgagtgggcccctgccctaatcgcctcggcactcacctgrcattgacgcagcgcccgtggcacccgccagc
aacgccacagcttcggccgatgtcggcggagcccacagcgtgttgccatcccgcggcgcctctgctgtgcccggcagcat
cacgctaagctgctcgtcgagccactcccgcaatcccgagacacgatgccaatgaacatcgcgctgacgccggcggcgac
cgcatacgcaacacggctgcgtcggcaactccgcggccatctgctggcgcatcgcctgtgctgcagcggcatcgtcacac
aagcgtgacgttgcgatgtcaggcacgccaccagcggcggtctgcgcgccgcctgtgccgacggccgctcctgcagcccc
ggcggtgtctcctgcgaccctggctgcagcgcgcgtagcactgatgcaatctgttagcgtgtgccattgccgctcctgcc
acgcctccgctgccggctgcttctccgcgtcggaggccagccccatcatctccgcaacacgctgcaagcccagctgcacc
tcccacggcatggctgctccgcccacaccggcagctgctgccaccgcatcggggtttggcacgcctgctagcgcgagctc
gatctcgtccgcgtggtgatgcagccacgtctccatcccatgcactgagctgctgcgcagcttctccggcagctgctgct
gcagcgcctcggcaagctgcttcaactcacccggcagcagcatgttcatctctttgcggtgcaagatgctggctagatcc
cggtgctgccgcagcacgcccacgatgccagcaatgacatctgtgacataacgcccctgcggctgcccctcccgtgccgc
tggtgccggtggcgcaggctgctcgggcctggtgaacgtgcaagtctgtgcagcggcatgagcacggctaccctcatcca
gcccttgccccatcatcgacttgaacgcctccgcctgcgcgcgctgccggaccgtgcgcggctgctgcggtacgccggcc
agcctagcccccggcgctgctgtcactttgtgctgggctgctgaaggcgccccagctgcgcccgaatagcggctcaccgc
tgcacctgctgacccaggcccggtcccggcagcaggcgacgctcctacagctgaggtgcctggcgctccacccgcactcg
cctgtacgctgccagctgctaccgacccggccgccgctgctcgcgcagcctgctcctgtggggctgctgaaggcgcccca
gctgcacccgaatagtcgctcaccgctgcacctgctgagccaggcccggtcctggcagcaggcgacgctcctacagctga
ggtgcctggcgctccacccacactcgcctgtacgccgccagctgctaccgacccggccgccgctgctcgcgcagcctgct
gctttgcagtgcgtgcagcgaacatgcgatgcgtgatacctgccaccgccaccgccgctcgaattgtcgccgcacgctcg
cggagtacggcctccactactgctggcgaggcagtactctgatgcgcaagcacttgcacaagcggctcccactgcccagc
ttccatgcgcgcgcatgcacccgcgtccctgcgcgcgagcttctccacagcgtcgcacacgcgccgcacttccgcctctg
tgaacccgacgccgccatacagcacgctggtcacaaacactgtgctgcctggcaaaatgccctgcgccgcgaagctgcga
tgcaagcgcacgcgccggctacgccacagcagtcgcaggagaaccggcggcacgccttcgtttgccgcagtcgatagcag
cagcacagccgctgggtcgcatggcagcacgctgacaacgcccgtcttgccgctcagtgtgcgcacaaacacttgcattc
tgcctgagcgccgccgcgrccgccgccaccgacaccatagcatacccaccactgcctgaaacacagcagggcacatcccc
acgtgccacaccactgctgctgcgttggcgcctgagctgggccacgcacgggtgtcgttgaagagsctgctcgcatgtgc
actcagcagcgcgtgcacgctaggctgcagcagctcgcccgcaaccatccggacccaggccaggtgccagggtagctcca
gctctacacgcgctccagcccatgccacggcgccggcgaccgccgcgccggcacccaaacccagtacgagtgcatcccac
gccagggccggcgcggtgcgstgcacatkacccagggctgcccaccacacgcgctggctgtacacgcgaatggaaatgcg
cccaccactgtcccgtcctgcaagcatgtgccagcgcctccactgctgccacagcgacgccagcgcccgccacagcggct
gccgatgccccgccgtcatcaaaccccatcccgcccatgcccaagcagctgcgctgctcaatccgctgcgcgttgctgcc
gtgcgcagcagcagcagcagcaccgtcgccacgcgtgctgccgcaccgcctaacaacgcgcacaagctccccagcagcag
cagaggggccgcctgcagcaccagcagcgcctgcgctccaaatgcccctcgctcctgccgggtgtccttccgcgcacctg
catgtacacgcagttggcatgcatccgcatcactccctctggcaaccacagctccctgtgaacgccactactggcgcccc
gcgcgtaactgtctcatccgctttgcgcacccaactacccatgccgccgacgatgctactccaccgcaacaacacacctg
gcgcccacccaccctgctgccgcccaccctgcgctcaccatgctgccaagtcatgtacgccaaatgaccacaccgctcca
ccgcgaagaaatggcgccaccctcggaggccatgagaccaccgaagctctccactcgcttcgccgccggagaccggcaga
ccgtccaagcgcaaagcacgccactgagcctgcccggcgcccatccagccgctcgccaacagcacagccgccgcggctgc
cgctgccatgagtacgctaagcgcgacgatgacgacagcatcgcgcagcctgacaggccgcgccctgcgcaacagccaca
cccggataaattgaaagcacaattctgctcggcgcccmaaacctccgctgcacggcatgccatgcttaccatcgccatga
ttgcgcacgcttgcgtgcctccaagcgcgctgcacgtcgcagttcctcgtagttgcctcgaagcgacattgctaagcttc
acgytatgctaccgtgcgtgtgccctagcactcccatagtccacgyatatatttcctacatcgacgagcggctcgcattt
cccgcggggtgacgcgcccgatgggtcgaacgcgaatccgcgatccaccgtgccgtgcggctcgttctagcgccttgtgc
tgtccaccctacatgcatacgtgaatatgcatgagcgcataatagcctggccaaattcaagctacacacgcgagrcccat
cttatcccgcatgtccgcttccacggctatttacagtttcattgcacaacttgctacgtggaatacctgctcgcctgcgc
cccttcctgccctgcacgtgcatggcgaagccaccgtccaatgcgcaacaaggacctggaccttgtctcgsmgctttcgg
ccgctcccattcgcgcgcttgcacactggcgccgctgcaacgcttaggcatacatcttttccgcgcccagcacgcgctcg
tgcagcccattctcacgcgmcctgcactccaacacccccacttccggtactgctccgcacacccacacccgcggcgcctg
caaacatgcagctgttcctgctgctgctagcggcgcttgccgctctcgtgagcacgcgcaacgcccacgctgacgggtga
gcgcctaccgccactgtcgcgcaacccgccgctgtttgcagcatcacggtgcttacgtttcctccgttgccgcttgcagg
tcctgcccgcccgctgcgctggtccactacgcccawcctgctatcaggtacgcaccgcttcatggtctcaggtcgtcycg
ccggcaatacgcgagcacccctgtacacgacttgagcacaacgctgctgcctgttcacctctcacctatcacgctccgca
ccccaacagcaccccgggcgcatcggcgcccacgcccacccccgttcacggcatgtaagttccccagtggccaccaacat
gcccagcccgtacgtcacagatgtcgccgyccttaccgcgcttcccctcatgcattcacctgcgcacccacacccactcc
actccgacgcagctgggcggccactgcatccacccaccccagcttcaccgcccacacgtggtgagccagtgtgcagttgt
gcgtgttagctcccgacccacacgcaaccgcatcaagcatgccaacctctcatgcgctaccacgctgscacccccagctc
gtgttagcacyaaatactccaccctycccttcctccgtgcaaggtccgcgctggcacccactcccgcctactacaycatt
tccacgaacaggtatgcacactgcgccagctcgctgcccctgtcataccccccacgctttcagcgctggcccttggattc
cgtccacgatgtcgccgcgcctgcacgcaggtgcacttcaccggactgcatcaacgccaccgtccccaccagcatcaatg
acaggcgagttgccctgacctcaacacgcccgcccatcaagcccacacgtccgtgtttccgcgcttgtcttgcacctccg
gttatcctactgtgccctcgctgctgctacgcctatgctcctctcgcacgccaaccaacctagcctccctgcgcgtccct
gcccatgcttcacgcccacctccacagcaccgcgctcgtcaagcccacgtacgctgcgtacaccaacatcatcaccatga
cgggacgcggcaagcctggcggtgagtcgttcctatagctgccaggagcaagacatcacacagccgcgtgctttccttgt
gtgtgtgtgtgtgtgtgtgtgtgtgtgtgtgttgctctgacagccgcgctgcagcacctcttcttgccggtatccattct
gacttctgctgcgttcatccctgcatacaggctccgccacgcctgtggcccctacctccagcacgccacccagcaagccc
accgggatgtcgcttgcagctgcgctcgagaagcgcatgcagtccacatctcagcgctctacccgtgtcacccacgccca
cctgcccagcactgcgggcgagcacagcctttcaggatgggtggtcaccgtgctggccggcgccgccaacgccgcgcacc
ctgcaattcacgccgtgggcgtccagtctgaccgagtccatatcttaggtgatgacggcaccatccgcgctgtgagcgac
aggtgcaacgttgtgctcaacgtcatcagcgtcgtcatgggtaagtgctcgggcccgcagctgcacctccagggccttta
rtgcttatcgtcctgcagasctggcacgcctaccatgcacgtacctcttatccagccctccctcctgcccgattcattat
cccataccaacttagccacctcactgccggytacctgccttgcccacagcagacaactcgcgccgctaccacgtgcctca
ccacatcacgattacgaacctccatggtggagtsaaycaacarttcaaccccggsagtcggcgcgaatctggcgacctca
cctcgttcggtggtggtrctsactgcacctcccaacacggtaarcgctgcccgcaggctattggtgggcaccaagtacca
cagcacctaccttgcacctgccactgcttgtgtcacgcactccgcctgcatacggyacttagggtcctcagcgtstattg
acaagtatccatttccgcgccttccacgtacgcctctgcaggtgccctcgcttcgtgtgcccatcaacttcctgacaccc
ctccatgccgtgttcaacgagaacctcatcgtcatccctccmcgtcttcctgctgccgccgctgaccctgcgctgcctgc
gattgctgaggacgctggtgccgccggtgccactgctggtgccgccgctgccgctgacgctgcgcccgccgccatcgctg
gcgctatgctgcagccgccagcaggagatgacgatggtgacttacagctcgargrcgtcccaatcttctacgcaggccts
ctcaacgccctggtrcgccgcccctctgtcacggtccaggtgagcctacgcagctctgctccgcaacaacctcttagtcg
tactccacctccataccattgtatctrcactccccagcctccctcgctttgcacggtgtccgtacataccactgccaccc
cgcttctccactcgcccytccccactcgtccgtgcctcagatcgtcctctcgctccgcacacccacytcgcgycgcgcca
tcctgaacaagctgcgcgagcccactgctggccgccgtgctctgttcctgatggccgcgcaaaaccgcggcgaggagata
accgcgacaatggagaccggcatcatgggcgtcacgcccgacactccgctcctgatccacatcctagtcgagctyctggt
gcatgaccaaaacatgctcacgctcaactccaacatcgaccaggccgccttcaccagccacgcgccggtgtatggcgcct
tcatgccagtcgtgctcgagtaagtgcgyaagccgtyctcctatatgggttgggctacgtacctgccaacctcggccccg
catcacccaaccastttgctcaccacactgcgctttatccaaacctgyctgcctgcagcaacaacaacctcatcggctac
ytgctgtcggccgcgctggctgcatacgatggcaccctggtgcgttccctggactccgctcatgccatccaccacccgcc
actccacctcaccatgcgtgcctctcgcatctcctgagtgcgctccacctgaccatgcgtgcctctcgcatctccccgca
ccttgaaggtgaccatgccgcctgatgtggcgcgcgtcgtctacggagcgcagctggacgccgtactcgcttgggccgcg
cagyccgctcgctacgagccgcagcacgcccggatcggccgttggactatcgcgggcgccaccgtgcaggcgcagctgcc
gtaatgctgmttactcctccacgactgattacgcctccacccctgcttagaaccaacctgcattcctcgctttsatgcgc
agcatgcgtgcacggaggcgtytstgaactgcttggtagtgcgcgcaaatgcgctattgagaagctgtggctgttgcgta
gatgtatcttctgtgcggctgcttgacatttcctagtctcagtgctcacagtctggcgcagttctgcttatgrtaccacg
acaaacacattgatgttgcacgttgccaacgttgcgacttctgcacaccttcattgtatacaaccgctcatctcatgyca
ttgcmctcgctgcctcctgtccattccagcaccgcagccaatgcaccactgcgcctcatgcgcctcaatscagcacccca
ctacctttgcaagctttcgccagcacgacaycccgcgcatcttcgccacaayaagcagctayccctacttctacttccgc
tgcagcccggccccaaccgcaaccctacactgctamctgactacagccacgctgtcttgttacmttgcccttagcgcacc
cacacgccctcacagaaaaaccgrttccccaacgcatgcccccgcccacagctctaccccacaatccagttcatcaccca
cccactccatgcacttgcttgrggcaaatggcacggtccttttaacmtgcaaatgcgaacacctgtacggccactcgctg
tctcacgtgcatggcccaactcccactgcaacacaccaactccccagcagcgttcgcacctgttggcgctgcctaagaaa
ctcccgctgttcttgctctatctgcgttgtgtactcccatgagctctcacctacacagcccaacacgcctctacacgaac
cactactacccacccgctcctcctgctasaggtctcaggacttgcccttgaagtcctgccataccaggcacttcacaatg
tcccggtgccacttcaaccctcgcacagcaaacgctaaatgctcgccctcgggcagcgcctcgccgtccagcgcgctctt
caggagctcgtcccgctgcttctggatttcatcccgccgcgccttccgatccgccgctgtacgtgcagccaacacgcgct
tcatgccctgcacctgcagctcctccatcttcttctttccgccagatgccttgatcagccgcgccacacgctccatggcc
ggcacacgcaggaaatgcgagtagccgtaccgccgcgcttcgccagtggactccagcacgggcgccgtcccatgcgtgac
catgccagcagccagcaccacgatcgtcatgtcggtcggcagcacctgcaaacaacagcgcccgtatsacttgcatgtcc
gcaycgcgagctcactatacgcgcgcctggccgacacacacaaaaccacacccgcccgcagagatgcaccacctggccat
ttaccttgatggaggcgccaggcatcaagaaatgcccgccgtccaggctgccggcaccgttgtggcgccacagcatgatg
ctgtacggccctgcgtgtcaattcccacgcgaagaaattcacactcattagcagcacgcagatagcagaccagcaccacc
accttgcctcacagtacgcccgccctcccagatctacacgagcaagctcgcacgcacacccactcacccatccaccgccc
gccccycccccgcccccccgcccacacacacaaatacacaggcaccgcgtcyctgatacgcacccctgcgcaccagcctc
accgtccgtcgtgtcgaagtgcaacgacaccgcgcagttcttggtcatgctcacgaggttagttgccgtgtcgccgtaca
tcgcctggcgcccccaggcagacaagaactcgtccctgcgcgcagaccgasagcgtgcagcaccacacgtcagtgctagg
tacgcgacgccccacacaaccatcctgcacgtactgcccttgcacgcagccccgcggctacgcggcgccctcacctgtac
ttggtcaggtacggcgcaayctgcaccgccgcctcccacaccgccgtacacatctcctccagcgcctcctcgatgccgaa
tggataatgctccgcctcgcactcgtagatgatctggttgacgtacctgcacagcaacgtatcagtcaatctcggcccca
ccgcacatccatgcctctcctccatgcccgcgccacccttgccgcccgcatgcaacacccccgtggtgctcttgcctgca
gatgatgtgtcccacgcgagcaggcgacgccagccccgccatccagaagttgccgtcgtagtgcttgtcgatgtgagccc
aggcgtcgccattgtggacctcttgacacgtgcgcgccaccttgttgcgcagagcgcgccycgcctcgcccgacacctgc
aggcaagcgcgacagcagcatggtgaacacgcacaccgccatacaaccgacaacatgcaacaamatgcgcccggmccgca
gcttrttcgcacctgccctacagagacgagcggcgcgcgttgcagcccaccatctgctgtgcgccgcacggcacagacca
gcacgtcctgcccggtgacatccagcaggccgaacgggcactccgcgaaccactgctggtaccacgaggttttgtcgccg
ccggtgctaagcccctgctggcgccgcaccagcttctggccttcgccttgcagcgccacccccgctatgcgtgcccaccc
ttgcagggcctccagcgcgagcgcatccgcagcggcaaggtcaatgtcgaacacccgaacctgctgctccggcagcgcgg
cccagcccatgcccatcaggatgtcgcggatggcacccgcctgcatcacctccacgaggtgcgcgctgggcggcttgggc
ggcgcgagggcgtacttgaggtgcgtgacgatgccgttggcgtcgagcttcacgccgagcgcgtccagatccgggcgcag
cttgcaccactgcccctccctgcaaccatgcgggtatccaaacatgtgcacagcgtcagcagagtgccttgcagcagttg
gcatgcactgtccctgcctgccctgcccacagccgcacatacaagcaaacccacccgatgctgctggccacgccttgcac
aagcagctcctgcgcagcttccgctgacgcagcaccctcctcgcgcctccatgcacagaacacacaattgcaggcacaat
ggtcagtgtgaatcacccatgcaaggcgcccacccatgcccacgcctacaccccactccccaggatgcgagccccacaca
acgggagcaacgcagagcctgccgctgcaaacaatgactacgtcccccgcaccgggggagtcatgccactgctgcaacag
atcttgcgcatgcacctccctccacttcccacaagcaactactcccgcgcaactacccccctgccaacgctgcactaccc
aggatgcgggccccacacaacgggggcgatgcagagcctggtgctgccgacgacagcatcggcagccacgcctgccgcaa
gcggccggcgcttcgcctgagtcccccgcaccgggggagtcatgccacacgcgcagcagacctgtccgatctcagtacgc
tggtgccctgcccttgctgtgctgagaaatcccgctgggctgcacacaacagggccgcgcacacctactgcacctgctca
gctcagcggcgaccagtgtacgcttgaacgtctccacccaagtcttggcgatgcagaagttcttgttgcgcagcgcttgc
ctgtatatacacaacacgtgcgcaaatgcccgctcaaaacagcgccccacaaagcacccctgtgcggtcctatgtacctc
gcgcccactgcgagctcctgtacccctcgcccgcttgcctggccccgattccgcctacccccctccccctacccccaccc
ccaccccgcacgcacacgcgcacaccaacacacgtggtcccactccatcaaacacaccttgtcagctggccgggtgtcgc
cgtaggcgtcggcgcggctgccgcatggctgtgcgggctatgcgaaacgagccaggccttggcggtagcatccttggcaa
cccactccatacgagcgttgcaggccggagtctcgcacgcgtacaccttgcgaagcttggtctgccccgggatcggaaca
aaggcgtaccgcgcgcgcagatgcgccatcgtgcgcgcgatcacgcccgtgctcccgaccaccagccggccctgatacgg
cggcagcagcatgttggcgcccagcagtgcgtcggccttggcgcgctccgatctgcatttgcagtggcgagcgcagcaca
ttcccacgcaatcacttaaacgccttccagcgttgccgctccgcctttgccatgcacccatccacatccctgctgtcagc
acccgcaaaaaagccactgcccagcttcatcgcgcgcccgagcgctgagccgccaggcttatccgattcccggcgctgtt
acctaccgctgcgcttcagccgcctcgcctgcctccacagacatcggcccgaacgggacgatcagcacatcattcgcgtc
ctgccgcggcttcttgcgcgcgctctccaaatcggcctcgcaccgaacccgactcattcctcatataaataaaccacgag
gcttccaagtctatataaggaaaccacgaggtctatataattaaaccatccggcaagctttgcgaccggcaatccgcgag
tcgcccatcatctcgatcacactcacgcctacgctgaacacaaaggctgaaaccaaatataacagtacgtatccaacatc
acgcccgctatatccagcgcctagtcaaatcccgcactctagttgcacgcgcctcaactttagcaccgacatggccccgg
actggcagaacctgcccgccgacctttggctccatatcgcaaccttccttaacaccgctgatggggccactgcgctccgg
cgcacctcgcgcttcctgcgcaacagcctttccgcgcctcagcaccgccgcgtgtttctcgccggcccgcacacgtacac
tggatacttgcgacctcggcggcttgacacgcacgtgccaccaccgggctggcccggccgcgcattccaggagaacttcg
ccaccgcagccgcctgggcccacctgtccctgccgcaacgacgccggctcgcatgcctcgcagcggcatcagggcacgca
gccagcgccactgcagcaatccagtacagcggcgtcgcaatgaacacagaggtactggcgtccgccgcgcaggctggctt
gctgcacctctgccaacagctcatcagccacggctgcgcgctcacctgctcagcattcgtggccgccggcagcgccgggc
accttgatgtcctcacgctcctcttcgacacggtagcacacgcagaccctcaagactggcaagagctgtacaccagcacg
caacagggcgcttgcatcggcggccacagcagtgtgctggacttccttaacgcccgattcgcacagcacgacgcctggca
cacccttccagcaagcagcatcaaggcggcggccgcacgcggacacacagccctagtcgagcgcgccctgcagcatgccc
cgccgtacagctggtacggcgcgtactggcgagccaaaatcatggacggcatcgcagcaggctgctccacccagttcctg
aaccacgtgctcaccacctacattcctgagtggccgcacagcttgccgctgccactgcctgcggacccagcagcagaacc
gcccgcggtggacgcgccggcagcacaacagccacctgccttcccagccgtggctccgccagcagcgcctgcgccgccac
cacaacagccagccattcaagaagccttgccgcagccaccagcacctcagccgcccgatccctcagtcgtgctgcgcgtc
tgccgcagcatcacactcgcggcgtctcaactgcctgtgcccaacacagacagcatccagctgctgctgctgcgcgcacc
gcaaggctggcaggctgtcgcaacagacctcctgagctctgacacgttcctgcgcgacccgaacctcagaaacattcccg
cggtcctagcaacgctggccgcagccggcgtggctgtgccgcaggagctacgcaaccgcctgcttctacagcatggcacc
cctgacgaagctgcagacacagtcctccacatgggcgaaatggccgcgcgccactgcaacgcaggctgtacgctcttctc
ctcgacccgcgacgagggcgtcatcctgcttagagacaaccgcccacgagcagaagcattcctacgccgcggtttcagca
taacagcgcacgacttgcacgtggttgcacagacctcctcctgggacacagttgccatggtggctgcagccgtaccgcct
gcccatccgcaggacacctgggcatacaactcggctttcacctccgcggcccgcaatggcgcgcccctgcccatcctgca
gctcctccatgaccgtggcgctcgcatcgaccttgacgccatcgccatgggcggcagcgaacacgctatgcaatgggcat
acgacctactcctacagcaggtgcgggcacgcgtccgggtgcggcaggggctcgcacggcagcagcgtcgtgcctaggag
tctaggtgtccggcgtacctcccgccctctacctgccgcatccaaaacctgctgcggccccatgccttccactgcacgcc
cacacctccactccaacccgccatcccccaccctacgcaggggcaccaacaagtgcagtctgccggcgcatggaccggtg
ccattctcctgggcccacctgacgctccctccagtttctccagtgccgtgaatttcgcactctgggcctgcaacctgcca
accctgcgcgtcctgcgcgccacgcctgacggcatggccgttgcagcattcaacgttctccagccaaccactcccaccgc
gcccggcaacgcacttgcacccactcctggtcctcccaccatcaccaacacgtctgacgtggcgtggagcgtgtacggcc
acggattcgaagtcgtgcacctgtgggaggcctggcacgcgcccgtttccgtagataaatggcggcacctgcatgctgct
gtcctgcacatgatgcactctcgccatggcgcaccacccgacatgatcaacgtgctcccgtatcagcttgcgtgggtact
agcgcacgtgccctaaacaatgctagctctgcttgcatctgcaccacgacttgcaacaagggagacgtaggcctcacaca
tcaatgacggctgttgagcacagatcatcacaagcgctgaggtggttgttatagctgttgttgttgcactgttgcgtgtg
ttcacagtctgcctcacggatgggcaccaccatagaagcactaatgatgttgggggcggtcgttacgtttgccttgaccg
agcgctagaattgatggcatatcgtaagaaggctcaaagggctgtatctatgcgtgttgagtgttgacggcgggagacag
ggattcccctgacgggagagcgaggttaggtcggcgggacgcagcaaggagtgggcgtatcatgtcggtgtccacatcgt
acggatcaggggtgagaagcggcggcaacctgttttgtcaactaaacgaagccattttaaggaattcggccactaacacc
gcccctgcctccgtaagatacgagcgctgttgaattgcagaccagcatgacacagcccgttaatcacttatgttggtgat
ggcgctggtcaacactcgttgcttaatttgcaccaatcaatgcctgtacggctgacacacctttccaagccttgacaacc
cagaacccagaatcctccgacccgccctgcagcacctcagcacacgttacatccgtgcagccagcagcacacacacacac
acacgaacacacacataccgcgcmttacacacacacacacacacacacacacacacacacacacacacacgcacgcagcc
cttcmacgaagrtcttggctgcwgsacggcggcagtacamatgcagcaaacctcgtcgccggcctgcgtcctccctatcc
cgacaccttcaccgtacgtgccgcgcggcaacgcacacctccatcacagcccccacccccaccccctcccccgcctcgcg
cccagaggaggagggtgtgcacaatcaggcccccggcctagctgg
>Helitron2-3_cRei#RC/Helitron2
gaaagcactgtcgtcatcactggtccaggcagggaccctttcacctgggctggtgtgctgtgttggctgaggactgagtt
tttttttgcatccccgcacgggatgcaggtttgggggtggtcacaagagtcaaggttgtgacagggcgggtgttccatca
ctttcatccccgcataccttccatcacccacgaggtgggcgctccacactgtcgctgtcccctgggcatcgcatcagtca
accccgcaaaaacttgcttgtgttggtgttccctaaggcatcttgcacggccaacaagccaccaccaagccctccacata
acaaccaagctctcaccggcccaacatcactgtgccgccgcgtcccatttacctagccttgattcgatgtgcaaaatgct
tgttccttgcaacggtgtgtactttaatcatgcgttgtttgcaatcgccagccagctcaacaactgctccctgcactact
gggaccgttccatccacgggcctgaacttcggccgcgcgccccaagtagaatccaactctacgtacatctgtatacacta
tagccgagctgccaaccaaaacagtgcagcaaaaacattgcaaaaccggaattgcatgcttgtgaggcgccgtgccgtgc
ccactacccggacgagtgccatgcgtcccggccccgacccgacccggattgccgtgtgtccgttgcaggcccccctgccg
gggagcgaccccccctcctccacggctatgtgaaacgacgttcgctgttgcgggcaagctacaactatgaatcagacaac
tcgacaagcccgccttgattatttgcaaaatgcgtattgcttgcagcggcgtgtgcttcaatcatgcattgtttgcaatc
gccagcctgctcaacacctgctctctgcactactgtgaccgttccgtccatgggcctgaacttcggccgcgcgccccaag
tagaatccaactctacgtacatgtgtatgcactatagccgagctggcaaccaaaacagcgcagcaaaaacattgcaaaac
cggaattgcaggcttgtgaggcgccgtgccgtgcccactacccggacgagtgccatgcgtcccggccccgacccgacccg
gattgccgtgtgtccgttgcaggcccccctgccggggagcgaccccccctcctccacagctacaaatttgcagtgtctac
catgattgaaatcttaaagcagttcctgactgctctccacctctgtcaaccaacaggaagggggcgcaggcccacgcgcc
ccgtcatgagcatgtacgtgaaggcttgcctcgcggctttcatgtcaatgggagtgtcgcgtgcaggcacgttcagccca
cgagccatgcagtatgcaaatagcagcgtgtaggccccacagtctcgcatccgctgccgcggcacgtcagcaggtcgcac
aatgctccactcactctctgcaattggccgctgcgccgccaccgacgccagcttcacccattgcagtagcaggccgccaa
ccttggcgttgtcttgcgatggctgggaagggaaatgcaaaaagagaggggtgtggaatacgggccgttggttctcaggt
acactgcatgtaagcaagccccgcccgaccctccgcgcggagggggcgcgcccgactcacccccagcgagtcgtacacct
ccacacgcttggatgacaggtccacgacgccacacatccagtgcccggcagccataggctttttcagccgtgcagatgtg
cgcgtagccgcacggggctccgtggctggcactgcggctgacgcgcttgcttcagccgcctcctcaacagctgccttgtc
agcctcttgcgcgctgacgtcaggccagtgaacgggcaccacaatccggtcaaccgaccaaagcccatcctctgcaccgg
cctgcggcaagagtacagacagctggtgtcaggtgcatgcgtacccacgctccaaatgggtcaagggacttaccagcagg
ttccgccgtagacttcttagtgatgtccaccgagacacgttctcaaacacaaccgacgagccgtggggtagatcagggac
gagcctgtccaagaagtacgtgcccatgaagtaacaccgcggcactccctggatgcgcctgccgtgaaggtcattgttaa
acacctgcggggccggggcaaacacagccttgactgagacgcgtgtgtgtgtgtgggtgagtgtgggtgcgtgtgtgtgc
atgtgtgcggggcagagatggcgggggggaggccatcccatagccacgcgacagttgcaggagaccccggcaggagggtg
tgtgcacaggcggaacccacctgtaacatacggaagagcacttccatgacatcacaatgcacgtccgcgcctggcttgga
taaggtccgcatcactccggcggtcagctgcaggtcaagggccgggtttgggcggaaccggacaagctgcctgctggcgt
cccccgtattcactgtgcggagaatggcttccatctccggatcatcgcggccgctgcttgcttccaccacaggcgcatcc
acgtcaacagccgtggaagcactgccctggcagcggttgcaataccacttgccagcgggtgtgcatggcaaggtatgcag
gcagaatgtgtgcgcgccgcgtgcacactcctcgccggcacaagtgaccccgtcacacatgagaatgaaggctgcgccgt
cccgtcgcccacacacgtaacatgcggtgtccacgtcctctgagtgctccacgtgcccggcgccagacgcgccgcccgcc
gggagcccgccagatactgaagccaccggcgaagtgtccaacggatgtggccccacgcctggcacaccgccatgtggctg
gcccagctgcattggagagcctggtaggacaggaggccgggggccagctggaagggcgggggcggtgccagtgggcatgc
ctgacgttggcaggggtggacttgtaactgttgcctcacggctcgccgcagccatgtcccctgcgttcttctcaggagtg
gggaggccaaagacaccttcagcaggaacgccactggcgcgcgctgcctccagcgccgctgcctgctcaaacaggtgctt
gtacttcagtcgtgtggcccgggcctgccgccgcagcaggcggtcctcggccgccaggtcatccggcagctgggtggctt
ggaggaaggactttaccacgaggtcccgctccagtgagttggtgaacagcggacggagcagctgcacgtcgtccatgctc
cggtaccgcgtcagcaccacgaacaggcaggcacgagatgtgcagatgccgccaccattgggcatgggcgttggcagcag
gtccaccacccatcggcggtcaccaaagctggcgccttgcacaaagaaatcggtcaccgcaaaggcatcgccaagcggca
ggttccggcgccgaacccggatggttccggagcccctgacaggctccaccttggccgcatctttgcaggtgacgggtgtg
actgggaacgcgccggccgtgccgaggtcggcaaaggcatcgcccaggatgtcatggggcgtgtcagtgttcaccggcac
caccagcaccgcggcgggtaggtacttgagccgccagtgggtgccgcgcccggtgtctggcggctcgcgggggtcggtga
tgagccccaccgcacgcacaaggttgttgacacaggagcccgcctcaacgccctgggcttgtgtgcagatgaagggagcg
ccctcgaagtaccacgtgtccggcgtcagcttgccgaagcggttctcgtcctcgcgcaagcaggccagctcctccagcgc
gctcaacggcgccggctgctcctgctgccccttctcgcgtgcccgaacgtgcgccgcattccacaccaccaggcgtttgc
cggcaagctgcgccgcgcgctgcatcagccgggtgttgatgacgtgccgtggtgcattgcgctgcagaaccacgcgcggg
aacttgcgggcccaggcctgcggatctgcagcagcgggggtggtgttgcgtcggcaaccagcttgtcaagattgcacacg
cgcttgttgagcgtctccacgaacgcccgtatgaggctcgtgtccgccggacgctgtccattgaagaacttggagtatgc
cgtcaagtcccggccgccctgggagctgtcctgccgctgctgcttctccagcatgaacacgtccgttgccgtgcggtaca
cctcaaaccccgtcatggcattctcgctcaggccagacacctttccggcactgccttggccctggtcgtcaccatctttg
tccttgcccttgccctggtgcttgcccttgtccttgccagtgctcggcgccttgctggtgaccggcgccttgacgtgttg
agtgggcgggctggacgctgatgccgtggacgctgccgcctgctttcgggcctcttctgcagctgcaagttctgccgcca
gcttgcggggggagaaagacgggtccgcctcgacacgcgccgcccacttgtaaatgggcgtgccctttggctgcgtgttc
tggaacagatccccgaccagtgcgaccgggcggccaacaaatgcggccagcgaccggctggtggggtccaggtggtcggg
gggatccaaggccctctgagcggacctgttgcatgcgcgcaggtgctcctggctgttgtagccgatctcgtcgatggcaa
tgccaccgtgcgcaatgttggaccgcacctgtccgtaggaggcacggcacaggtaagcagtgacacagcagcgggaggga
gggtgtgtcagggtggcggtggcgcagtggcccctctgccctccaactgccgcccccgcagtcgttgccattcccctctc
cctcaccccccgccccccaacccagcccggtgccccagtccccaccccatctttagcaccaccgccccatcatacgcaca
agccacgacgcacctcatgctgcctcctcggggccagcacgttgccgaggccgacgccaaacatgccgtgtgtagatagg
gagcggtggtatggcgtggtgaacgcgagggtggcggtccacgcgtacgatgcagtcgccagccattccgggtcgtcgtg
ctggaaggtgtaccaaagcagcgcatgcatgaactggctcttgccagtgcccggcccgcccatgaccttcatctgcgggg
gctcaccaggctgggcactgttccggcggttgaagcagtccgccagcaccatgaagggcacggcctggtcggcggccagc
gtgaacaggttgatggtgtccaccactgacggccgctcaggcagcttgatcatgggcggcctgcttccgggcgccagccg
cgtgtcgatggtggcgccagctggcccctcacaagagatgaccgcgaacgtggcgccccgctcgcgggccagccgcatcg
tccttgcctgcgccggctttgaaccagacgggcctgcggcggcgccagtcactggaccggcgacttctgcgactgcctct
gcaaagttgcaggcgcggtagttcttcagctcctggcatgctcgccgcagggcgctcgccagctccagattggctgcccg
gacgtagcccaaaggggcagcagcattgggctgcaggtctggggcagcgcaggcgcgcgcagcacccagcgcatatctgc
cctcgttcccggtgtcaaacatcaggtccagattccgcagatgcaggtcgaacgcggatagttcgccgcccgcccctgct
gccgccatgccccgcgctggttcctcgtcagagtcatcaggtgccgcgccagctccatccgccgccccctcctcatcacg
gccgccaacgtcttgcacacggccctgcctcaatggggcatcttcatcggtgtcatggtcgctgctggtgtggtcacgtc
ctgccgccctgccctcccgccgccgccggttgtattcctcggtcaggtatgcacggcattcatggtcccgttctagaccg
tcgaggtaggaagtgatgaacgccgcgtactctgcacccgcggatggcaggatgcgctggagccagtcctcatatgctgc
gcgcagcgtcatgccaggcggcaccgggctggtgcggtaggccttgaacaccccgagcacgaacgcataatactcctgcg
ccgcggggctgtcacagtcgtccgcaggcgggcgccgggggatgggccccaacagccgcacaaagcgcgcttgtttaaac
cgatgatgggcatgtgttgtgacccagggatgatctgcagccaaagccacgacacggcttgcagtggtggtgccgcggaa
ggtttgctgctgtgccgcatttccggcggtgcttgagtcctctggctcggggaggcccgctgctggccccactgcagccg
caactgctggtggcacatcacgggtgctgccgggccgcggccgctttgcggccggcggcatggcgggatggaacccagcc
ttgagacgcttgaactcgtacgtcatggccagcgtgaaggggctgcactcgggcccatccagctccgggccccgcagccg
gtagtgggacacgcaagtcacggcggcggccggcgcatctgggccgtcatcttcctcgtcggggatcacgatgatggtgt
ctactccaccttccttcccctcccagcggctgtcgccagcgccgggtgcgcctgccgccgcgagtgcggcgaacgcgccg
tgtgtgaggatagtggtctggtacgtggtcacgatggtctcgtcgccgccgagccggtaggacgccatggccatgccaac
agtgacgctgatcgtgaggcggttgacggccgccatcacgttgccaaagccccgggccgctgggttctccaccgtgggcg
cgtaccctccaagggccgcacccggagcagccaggaactcccgtgttgctgcgagcgccttgatcaggtttgccgcctgg
ctgcttgggactggcttgcacacgtacttgcaggcatagtacgagctcaggtgcgcgcggagctgggcgggcatggtgac
aggcgccaccactgcggggtcctgctcaactggcggccggtccagctcggtggccacttcctcagtcagctgccggtcga
cctcacacgccagcgtgaagttgttgtttgcgccaaacgccattgacacggccggcatatgagacacgatgttgcggcca
tagcggggcagcgcaaacaggccaccactgccgatccactgaaagcgccggcggaccagcctggggtactccatgccaca
gtccccgtccacgcccgcgcatccgtgacgcttgcaggtgtcgctgtggcagtgggtgttggtggtggccgtgaccgtcg
caaggtgccgggcgcagcgtttccggatcaggcgcttcacgcctagctcgccgccagccatggcagcaccctgcgccaat
cggctgccagcaatgatgccgaagtcgtgagcagcaggcggcaggcggtccacggcgggcggaggaacctcaggtgggcc
aggcaggtcatcgcacatggcgtctgcagccgtgttgccggcttccaccaccggtgccactgctgcgtccaatgctggac
tgccgctgctgccagagatggtcgcgacgcgccagggcaccacgccgccactgggaccaaccgggcggtacgagccgtac
acaagcacatcggcgcccttggggtcatagtacggctcggggtaccacatggcgcagagcgcctgagcaagcgccagtgc
acggcagttggggccctcaaacagctcccgcatgcgctccactgtgaacgcagccaggtgcgccaggccatggatgtgga
gggcaagccggccgctctgctcaaccttgatggtgacgtggaatacgacaccacagaagcagccagggttttcctgttgg
cgcgcgcccatcttccatccaaagagcacctccatgaccgcggccaccactgcctttagcagtgccttgcaggcgtgcgg
gttctccttgacgcgttgccagcgcctggtgaccgtgtccacccgtgcgggtgcaccgtcgtcaccaaactcgaccacct
cgccagccgccacgatagcagctccactgtgcatgtcagcggggttgatgttgaatgccaacagcggcgggcccatggcg
gcattcacaaaccgcaggctggactgggcgttggcatagtaggcgtcggtcatgtcaatccgccccgctgtgcgctgcat
ggtggtgaccagtgctcgaacgagcggcgacgaggacttgagcgccgcctgccgttcagggtggcggcgcggaagtgcca
gaactgtggccacggacttaatgatgtcacgggggatgtagcccactgtagtcacgtccttgccgcacgtcttggcagtg
acaaacgtgttgcgccgggactcttcaaggtgcaggacgtccagcatccgggccagcatggggaggttaccgctgaactg
tgcacggggcacgcgcgccgacacgtggcggaagaaggccgtgttcgacatgcccatggggcgccggcctccagcggtgt
gcgggaaagctgtggggaagcaggcggccagcacgtcatctgcggcgtgaggcaacacctgcacacgcatgcaacatgcc
ggcggaaaaacacactcagtgcacatccttaagtgcttaagctgtccccgagcgaaccacacgtcccgttgcccaactgc
cccaacaccccgcaccccgcaccccgcaccccacaccctgctccccgcaccccgcaccacgcaccgtgtttagcccctgc
cttacctttgcacctcgtccaccagcacagtacaccaatcgcttctcacgggtcagttgctcttcgatggccgtggccgt
gtccggctgtctgacctcgtgggggccagtaggaggcggcccaactgggaggacaacttccaactcttcaaggcacgcct
gctccacagatgcagcgctggtctccaccatccggcgcatgccagctgcgctgccgatgggatagaacgccgcccggacc
gacaagtcctcagctacaccggcaggtgagcatgtagcacctgccacatccgtgcccatgttcgcctctcgaacgctgga
gttgccggcgcggtcatgcatgaacgcgccgcgaaccagcgcttcggtgcagtcgttggcaggagcgaccacgctctcga
ccagcgatgccgggactgcatcatcagggtgctgcgcctgccatgctgccagcgcctccaagtccacagcgccggcagtg
ctgatgtccgccaggtagttcgcccatgccaccagcactcgagttcgcacatgcagaacccgggcgctggctagtcgctc
ctccagctcccgccggtcccgcaccacatccaggcacacaagtgagatagtctcacccaactggtccgggtgccgcggca
gcatgtcatacagctgctgccgcggcgggtttgccaccgcaatgccgtgtacggtcacggccaccggctgtgcctctggt
ggccgattcttcagctgcagagtatacacgtattggtgcacggctcccaagcccaggacctgagcctccagttgtgttgg
ggtctccagccgttgcccaaggctgttgacttccggaatgtcaccgccatccactcgcgctaggcacgccgctgggatct
tcatccctgtccagggtcgcagcacaggtggggagagatggggggggggcgagcacgcagtttgcaacggtatgcaacag
aattacttatatacgtcataagatgtcagatagatccctgcccggatgtgagccccttccccgccgcccccataccctgc
tctacgtatttgcggcagtgcgtgagcgtgggagcttgcccctgcaccctgcccagcgctgagacccctgtccccatgca
ctctgggaaaaggtcttccccggaaaaaaaaccgttcccggaaagatgctgaactttcccgtaatggggcaaaactttcc
cggacgggggcaaaacgtacccgtagccggggttcccggaacccccacgtccctgctgctggccgatttgtgctcgcata
tgtgcaggctcacttaatttcaagctcattcaggcccttagggtttgttacataatgcacgccgtcgaccccatcccacc
ccacttcgacccaacccggaactgcacggaggttcaccggaacttttttaaaaaacaaaaaacagctgaccgcccatggg
aagcccatggatagtggcaagcggttgatgtccatgaggatttggcgcggatatggcgcatgcagcgtggctagtgtgca
tgcgcgcatgtatgtgtgtgtggtgggggggggcggggcctggtgtaggacgaggtgtggcaccaatgtcacatccacac
cttgaaccccagagaacaggcatgtaggcagggaggattagggaagtcggtagaggctgatggactggaaacggggcggg
ggggggggggggggggcggggcggggcggggcgggggaattgcgaccggcgagcatctgcatggggtttcacgagactga
ctgaagcaacaagcgtgttaacttacataaatatagtagcatacataaatgtagtacctacttatacttgatacactgca
tttcgtctcagcaagagttctgcagctggtgcacttacttatgtcgctgtcccttgctccgctctccctcgctaatgtgc
gttttgaacacaagttaagactagctcaaatctcagtagctactttgctggctggggccgcgaattctcgcgctgctgac
tcgttcaccggctcggcgacgctgctcagacgtcagctgaagccagctgtcacgtaaggtttacgagtcagcgtccgttt
ctatcagctttgcttcaaagtttgtcttctcggtcgcccgcgtcatggccatccaacattgctctgcaacactaccggca
acaacgttcacacgttcgtccacaggttagtcgacaggttgcaatggcaatgggatgcgttaagaacacatgttgcaggc
gttggatgttgccgcccgcccgccccccctcaaccctgcgtgtgttgtgtgttgtgcaggattcaacctctcgctccaac
ctccagcccccgcaaccaggcatcgtttactgcaaggaagcgacagcgcaaatggaagcggccggggggtcgttttgcgg
gtgagtgaagtctacagcgccggccgctgtggtactagcgtggggaaatcgtggaatgcggaagtgttgatcctcgcgac
ctcatgccgctgttcgctgcaggcaattccccgtggaccctgccttcaaggtcctgtcgctggagtattctgccccgaat
cccgacatcgcccgggctatccggcgtgttgactcggtgccgaaccccccgctgccgagccatgtcgtcgccatcgaaag
cactgcactagatgcggacctgtcgcttgctatgggcgtctcgctcacgcggggccggcacacgtcgtatttggtagacg
ccgtggctctgcagcaaagcaacagcgccgcggtggccgcccgcaaggctgacggtgacaagtggggcccagcatgcgac
gagatcttccggggctgtcggtgtgtgacggggcaggaggtggtttctacgcagctgtaaaggagccggcggggaaggtg
gaggggggcgagggctccatattcaagccctcctttgatggccctgcctttcggccctcatggggcgagctgagcggcaa
ggcaacaggcgtggtggcatgtgtccttcaggcgagtatggggtggcctcctgggtaaggagtaggcttgcagacatgtg
ggttcctaatgtagccgccccgcagtcggtaatgtgtgaccatgtaccatgccgacacgcaggtgccaattggcgaggag
acggacataatctgcgccgagtacgacaacctggtcagcaaggggcagttcgtgactatggaccggttcagtggtgacca
cacggtaggtgggccgagtcagcgtgtcaggcactggctgcataatccgcacggggctgctcatatgcacaccaagatga
catgccgactgcacatcctggcaggtgaacatgaccggcaacgcgctgatacagaatgacggcaaggccatctcgaaagg
gtgcgtgggcagggcacaggggaagccaaagcgctgtggccaaacaaccgagacttgcgctgtgagctcgcgagtttgtg
ccgggcactgggcagcccggcctaccatcgtcccaagctaagccttttgcgaaggacggtgatgccacagtcaggcagcc
tttcctctcgcatggctacactcacatcttaccacatagccagctcctgaccgatcccaccccttcccgcggtggctcac
aggtacgccgtggcgcaacgcgcccgtgtcaccagcaacgtgggggcggcgtggggctacggtggaggtggcgggtttca
ggagctctttggggtgagtcaatgagatgggtttagggagttgttgtaggtgctgggtcgtaggtggcataggtggctga
agtccacctcctcgcgctatttgtgtgcatgtggcttcaacaaaggactgtttgctgcctacctgcctgcttgtaaggtg
ttggaatctatggctaccttgccacgataccttgatccagtgtcatgtacccgcccactgccctcccccgccacaccttg
gcgcccaacccctgctgcttcccctccggatcggtcccccagacggctggctgacaggcactacacctccgacatagtgc
tcagcaacggtgagtgtccatgacacatattggcatacatagatgcagtacttgtgcgtcatagtgtgtgttggtgggag
gtggtggggtaatccgtgtgaagcatgacggagatgcagaggtggcgggacggtgattccctggcaaccctgcatgcaca
tggctcttgcctcttatacgctgcctccctgaccttggccacaatgtgtcgtctctgccattgtggcagaggactgacaa
gcagtaacatatatgtgtggctaccttgccatggtaccttaatcccgtgtcacatacctgcccgctgccttgtcctgcca
caccttggtacccaaccctgtcccatcgcacaccgaacccctgctttttccctccagacccgtcccccagacggctggct
gactgccactacacctccgacatagtgctcagcaacggtgagtgtccgcgacacatgttggcatacatagacgcagtgtt
tgtgcatcgttgtgtgtgttggtgggaggtggtggggtaatccgtgtgaagcatgacgcagatgctgaggtggctggaag
gtgattccctggcaacccttcgtgcacatggctcttgcctcttatacgctgcctccctgaccttggccgcaatgtgtcgt
ctctgctgtttgtggctagctgtaacatatatgtgtggctgtgtgcatgcaggggcaaccatgtgacacagccaacaagc
aggcagtggaggcgcaactcaggatccggcatgggcagcagctggtccagcactaggggtggaggcgggcatgatggtgc
caaggacggagtttggtcgtaggaagatgtggcggctgcggtggaggtgggcatcaaggttgtcggatgcattgtaccca
gcagacacgcaagtgatggcgctagtcattgttagaaattgcacgcatacatataggcagacatcatacgaggtttggtg
tagtgttgcatgagcgtaatggacttgtcaacgaggagcaggtgtgtggccggtgtcataaaaggataacgcaatattgc
gcggtgtacagtgtgaatcctaagtgtgttagtagcttccaagactttctgttcaggtgctgaactttcctgttcaaggg
cttcacttgcccgtaagaagtttccccgtatggacttccccgtacaaactcctacttcctttgaaagcatactgggaact
accccctgctttttggaggccccacgcccctcacccccaacaaacccacctgacagcgcagacacacatgtgtcgcacat
agtcacacgtggttcatccgctgcggcatcgacagtctggtttgggccagaggtctcccatcgcatgcagaagggcacga
gccagtaccctgggcgttcaggatctggccgtggctgcttgtcggccctgggtgggtacgttggaaggttggcgtccaca
ggcccgttggccggctcgctgtagatctcatgcaccgcgcgccggtttcgcactggccgttgctgctgctcatcctcaca
cccgtatgcaccggtgtgctgcactgccattccatcagcggctgaggctcttgccaccatatctgctgccgcgccaccag
gctcctcatctgcgtcctcctccagcgtctcgtcgaccgcacccgctgcaccactgtctggtagctgcaaccaaagatgg
cctcggttgcgcaaccactgcaggcggaaccccaccggcagtgcaggttcgggtgccgccggcggcacgtctgggtctgg
gcctggtagtggccgccaggtcacaacgtgcgcaggcctcgtcaccgcatcggtccgcagcacatcagcacgtagcagtt
cgacgttgggtatctggctgaactccagctgctgcgactccactgctgacttcatctcgctgcagcatgcacacactcgc
gtgggcatgtgttctttcagcaccaagtcaagcctgcgcgccgtgtccacctgtacctggaatggcacagctggcagcac
tgcgtccggtggcaggtcctgctggcgtaaaggccattcaccatgcgggaaatccaggcatcccggcggctgctctgcat
cagcagcggctggctgagacctcgcgccccagtgtgctgcctccagaaccatggcaacaagcacagaccccgccccaatt
gcctcctcatcactgctctctgattcatgcgcgctggccaaccttgcacgctcacggcgggcagcccgctcctcaggtga
ttccacatcacgggcagcctgtctctgcttccgctgctctgccagccgctcatctcgctgtgccatcgtctccctgtccc
gggccgcctgtttctgcttccgctgctctgccagccgctcatctcgctgtgccgtcgtctccctgtcccgggccgcctgg
tcctgcttccgctgctctgccagccgcccatcacgctgtgcagtcgtctccctgtcccgggccgcctgatcctgcttccg
ccgctctgccagccgcacctcacgctgtgcagtcgtctccctgtcccgggctgcctgtttctgcttccgccggtctgcca
gccgcccatcacgctgtgcagtcgtctccctgtcccgggccgcctgatcctgcttccgctgctctgccagccgcacctcg
cgctgtgcggttgtctccctgtcccgggccgcctgatcctgcttccgccgctctgccagccgcacctcacgctgtgcagt
cgtctccttgtcaagggccgcctgtttctgcctccgccgctctgccagccgctcatcgcgctgtgcagtcgtctccctgt
cccgggccgcctgtttctgcttccgcccctctgccagccggtccaaacacgcacgaggtgtctcttttgcacgctgctcc
ttcagccgtcgtttccgagctgcccgccgttctgcctccgatgcgtatttggaacggctctgagacgtcaggcccggtgg
cgcattcacaccatcgggatcttgtggtgggccacctgtgttcatgggcacagcagattacctcacggaacctctccatt
tgttcatatgtcccaacacgcactagtgtttcctatgccaggtgcccaccccacagccaccgacagctgcctacctgttc
ctttgccaggagagagagccacagcaagcgcctgctgtagtaatgagtgcatctgtccgccctcgcttccacacgacacg
ccacgaccataacttgacgtgccggccctcccgaatggcagtccgtggcctgcacggacatttgaaatgcagcatatatg
ccactggtgcccaacgctcgccagttggtcctccaccaaccccccccccctttcacctatgccacaaccatgcaaccccc
ttactgagcacacccttccccttgccttgcatacaaacccttccccgcacactcccatacctcctggcattacattatgc
atctgcaatccgcaccatcacgcacgacatgactacatgtgtgccctcacctgacgtcatcacatttgcaagcgccacgt
acgtgcaggactgcacaccggctcccctatcaatagtgccggtgctggctgctgctgccataccgccctctccaccacct
gcacgtgcatcccacaggtgaaaactctggatcagtgcacagcattgatgcgtgcaagctacagggcgccccacagcgtc
tggtactggtgtttgtggtgccggtacagccgcaggatttgaaacccaaagtcatcttccgcttgcacagacggcaatca
acaccctggtgtccagcatcccccgaccataccttcctgacacccattcgcaggattacatgcggctgctggtgaccgcc
atgaacctacacgcacgggaaggtcaggcaccagtcggtttgcctacctgtcatcaattggaccccacaacagcccccac
catcgctcctgtcaagcatgccccagcccccgtgtggcctgccacgcaaacccgcctcaaccctaccggtgtatatgtgc
ccattaccgctgcacccttaccagtgccaaacgtcaatggctcttgcacgccagctgccaccatgcgcacaagctggctc
aatgcgggcacaaaagtgctgccagcagacagcagtgcctgcacgatcgccgttcctgcatatcaaacccggcacaacgg
ttggtgtacatctcccctccgctagcctctcaagagggcctacctgtggcctcggcccgcagaggcgccagtgccgccgg
cactgcgggggcatctttgcaccacaaatcccagccggtgggagacaccgcccccacatccacacaagcatgtagcgact
gttctgtagtgctggtgaacccctcgtagtggccggcgttggttggggtcggagatatgagaatatgcagaacgcgcgtg
ggcgcggtgggtaccaacttttggtgcccgtggtagcatgtggcacgcttgagccatatcacaatcaccgcgcccagaat
ctctgccagcaccatgagctccaagtacgttgccagagttgacgttcgagacatccacgctgcatatgctgccgggtggc
caagatgcacgctgttgtccaacacagccgactggtgggctgcgactagcccgaagccaccaccgatggactgcatgtgc
tcccacacggcacgcgtggtcataccgcggacaacaagccgccgtaaatacgccgctgccaggtaccgttccgccttggg
gagcccacttgcgatagcatggaaagcgcactccccattctccggtgtttcctcgggctttgccgccgctaagccgatat
ctacaatgccagcgggcagcgacattatacctagcctttcatcgcgactgaataacgcttggccaaattggatgggtacc
acgcaacgctttcacgcactatggtgtagcgtcagcacagttcaaccattcaaggtgaaatacatacatgttcgattcct
gtgtccgagtcgccgcaacattcgtgcacttggcgcagtctgaattacatggacaacctcatgacttcgaacgaccgcgc
ccgtcgcgctctctgctcgctgtttcctaaatattgatttaatcgctaacatgtattgtactcggtaattacttcctgat
taacgcgcggggagcgagcgccgcgctcgcgcgcccgctacgctcgcatttcctctctggtgcgcttgccgtgtattagt
ttcattgttaagtgtcgtttaaaagtccgcgcgtaggtctgcagcgctcatagagttcgcttgtgtggcgagtcccagcg
ctcgctgcgctcgcgttttgcaagggttaagcgagcgttgtgattcatttccgcgtgccctaccgtgtggcgttgcgggc
gggtgcgtaacgcgtgcctgtgcgttgcggtctccgctgcctacgtccggtcctacgggtgggctgcgctggggtccagg
gggtgtagtcctccgctctgctctacgctacgcttcgaggagctacggcgac
>Helitron2-4_cRei#RC/Helitron2
atggacgatgaggataacgcgggtggcattgtggagagctcctctagcagccatcattccacgtcgcctgcacgtgaaag
tccgccacctgcagttctagcagctgcgattcgttccgcaacagctctggcagtgcacgtgagcggaacgcctttagctc
caggcgcagcaattagactcagacaagacgctgccgttaattatgcacgtcttcgagcaatacttgcggagtaccgacag
cgacaggcagcgatacaagctgcaaccagagctcagcaccatgctagagcagaagcagagcggcgagcagcgttgccacc
agagcgggcagaggccgtgcgtactgctgatgctgcagcccatgtcgcacacagggcagcgttactgccagagcaggcgg
cggctgagcgtgctgctcacaccgcggcagaggccgctcgtcgagcaggcttgccgcaggagcaggcggcgactgagcgt
gctgcgaacactgcagctcaggctgcacggcgtcgtgcaatacgtgttcatgaagcacagcacgatccttcttctgtgct
gccgaagaagctcgctgagttcttgcacatacctgagcaggagcaatcctcagaggaactgctttgtgggcctggcggtg
ctgcagcagatgagcgggaaattcagctcggctctggtggcttgactgctgatgtacagcttgcggtggcgctgcagcat
gcctaccggcggcaccttcctagcgctgtctgcgttagctgtgggtgctaccggcccgctggcaaatgcacaccacggct
atggccggatctggagttaaggttcgaactgctgcgtctggacatcgctggcactccagctgtgcagcgcagcggtctga
cccggtggcaacggctgcgccggccaggagagccatggcgcgagccgctgtcaccgccaccgcacgctgcttttgaagtg
caccgcggcccacagcagcggcgaggcgctggtacgggtgcgacggccgttggtgatgaagacgccgcgcacggcgaggc
tggcggactaggcacggacgaagacgaggaggaggacgtactcgcaccctaccgccgtcagcggcagcgcgaaattgaag
aggtggaggcaggattacttgaaacgcctgaaccacagccagcaccagcaccgggtgactcgcctgcaccaaccatgtct
tcgccatcatcacccctcgcagctgcatcacctgcagtgaccgcatccccactaccatcgcctgcgccgagcccaccacc
accggctcatgtcgcctacgccgctcgtgtactcggatccgatgctggtgcgctacagaacctctggcttgatgccaacg
gtcagccagagcgcctgcgcgtctgtgacgactgccaagacgcgtttgatcgtaagtaattaagtaattatatgcatgga
ggggaaggggaaaggaggagagaggaggggagaggaggggagaggagaggagaggaagggagaggaggggaaaggaagga
agaggaggggagagaaaagaagagaagggaggggaagggagggaaagggagaggagaggaagggaggggagggaagggaa
gggaaggggagaggaagggagaggaaggaaggggagaggagaggaggggaggggagaggaagggaggagaaaggagggga
cggaagaggaagggaggggagaggaggggagaagaagggaggggaggggaggggagggaaagggaggggagaggaggaga
gggaaaggaaggggagaggaggggagaggaggagagggaaaggaaggggaggggagcggagcggaggggaggagaggaga
ggggaagcgaggggattacatttatttagattagagtagagaaggaggggaatgaagacagggcgataaatgctagctag
tactgaacaaagactgggtggcacagatctatacgggagctacatatggaagttcttaccgtgctggggctttgtgaatc
cttcaaaactaacgcatgctacttttggtttccatcctttgccttcctgatttataggaggccgcgtgccgggctttgca
ctggcggtggtcgacacaggcgacatccctcacatgccaaacggcgagggcgcacctctactcacgatggtagagcggcg
gctggtggcgatggaccaactgcgcatgattgtcatgtacatccgccgccgtgacatcgatgagcacctgcctgtcgcca
cgttgccgcgcagcggcacggggcacaccattgcgtttccgaacgcctcgccggcagacctcatgcgtcagctcgcaagc
cgccgctgcccagctcacccagaccagctgcctgaccgcgtccgtgttatctttgcggatgctgtagcaagcgacgagga
gcttgcgcgtctcttgcgcagcacacaatgcctcatgatccggccaccagcagtgctgtggtgggcgcagcacatctgca
atacctacggcgtgccggtcaatgcagcagccgtcgaagcactccagcgcatgggcgccgggcctgtggtgccggacgcg
ctaattgcagccgccacggcaccacgtactgaggcagatgcagcggagctgcagcgggcctttgtggcggaccgcgaagg
cccagcgcgcgtgcgacaacaagcagacgatctccgcgcagcacagcaagcagctgctgcagaagcagcgacaactgagg
aacaagtcactcaggcggcagctgcagaacgagtgcgtatggctgcggcgcgtgctgaactggatgccgcaatcaccgcg
gcgcgtgagcccggccaccaacagcagcggggccgcggcggtcggcgagggcgcggcggcatgcgcctaaaccgcaacat
catacgattagccctgcagctcttgccatggacgccagagcagcatgccatgtggcgaaatcaccagtggctggcgctgg
cgacgcaaatgcagttgcagggcagccccgctcgcattgacgacctagacgcgacgactgtccgcaactacctcagtcga
cagcgtgaagctctgcagccagtatacgaggaggtgacacgacagcagcacccggccgtgccagcggttctcatgcccgc
acaagtgccacctgcaattacccccacagcacagcctgctgttcccgtcacacccgtgcccgctactgctcagcaacaac
ctcagccagtgacacgacagccatcaccagccgttgcaaccactgcccgaccaacacctggccgggctcctccgcctcct
ggccgtgcagtagcagccgcaggtgacgacgaggccaacgagccaatggggccgatgaccggcatcaccgacgccgaact
ggccgtgccaaacatcaataccgtggacgcgcggcggctaggcgggctccatccggaagggctgtacgggttgttggagt
ccagcggctgcattatcagcgccgcaggcggccgcggcatacagccaatcagcgattacgtccccagcgtatgggtcacc
acccacccctgcaccttccccaacggctactgcggcatgcgcccaccaggcatgcaggaggacttttatttgcaacagct
cctgcggcggtacccggcgcggcaatttggcgagcagcccgacctcctctggcacgcatccgatgcactaacacggcatc
acgtcaacttggccgtgaacatagcgacagtcaacacgccgcatgcgctggcgcccgtccgacagctatcagttgaggac
gcgcgtgcggcggcggtcgtgctctcctccgacccgcactcgacggtgcggcgccgagccctcgccaacgccccagttgc
tgtgcgccgcttcgctgacagcatccgcgttggcaccgcgcgcgttgacggcactgatgccttctaccagcgcttccgca
gccgtctgctcggcgccaatgttgcgtttggcgccagcaattttttctacaccatcaatttctctgacctcacagctgtg
ggcgtagccttcatcgctggccagaccgtcacctttgattcggagacgggtgcgcccacggacgaggagacccagtaccg
ccggtgggaacgctcggcacggagccctgtggcgtgtgcagaaaatgcgcgtgccatcatggcggcgtttacagaggtga
tgttcaactgggatttggacggccggcggctgatacctggcgctggccgcgcgcccgtcggtcccacgacatacaatgcg
cacaagtccgaggtgacaggtcggggagcgctacacgcgcacggtgaggctctgatcgaagcactggacatccacctact
agagcggcagttccacaacgccgttggcgccatgcgacaagcgagtctcgacctatggccacaaccggcgctgcagctgg
ctgaggcactcgggcgcatgacgtgcccagcgccgtttgaggcaccaccgaccctgggccggcgccagccagagccgttc
gaaccagcggacgacttgccccgtgctgagctcgccactatcgcgctaccggtaccaggggcgaccacctcgcgcgaccg
ccccgccacctacagcttggacgtcattctacgccaagccggctggccatgcgctcagctcgacactacagaagtggcgc
tggatgctgagacagctccgcctgcactccgctggcctcgcatggtgagtctaatctgtatcgcaattggaagcatcttc
tcgcatccccgaagggcattttgggcgactaaggggcggtgaaaatgattcgtacgtcatgggaatagcccagccttacg
ttcgcttgctcggtcacgtgaattctcagtcccgtggttcactaagctgatatttgcactcgccttgtctgtcctgcctt
cccaccacagagcacgacacagcagctcctccattccgcctacgaccgggtggccatcgcccgccacgtcacgcgctgcg
tgctgcaggcgcagatacaccaccatacctcgacctgctggaagatcagccagatcatctgtcgcatgatctacgggcgc
gatcgcgtgctgcttgcggagcagctgtcacctgacgggccgctgctcctgttgcagcggactggcgagatggtggtgcc
gcacatggtcgcgctacttctagcatttggctgcaacaacagctgcggcaccgtgtttgacgtgggccgcgagttagctc
cgcaactcggctcggccctgctcagatggcgcgccacgccgcaggaccggcgtggcccctgcccgctgaatccgcgcgac
aacgcgctcgaccagtcgttctacatgtccaagtacgaggcaaaagaccagagcgacgtggccctggaggcgctcatgcg
cgcggcgtacaggctaacacgtggcacggttggctcgccagacggacagccgcgcgcactcggagcacctgtcacaccga
caacggcggtgcctgccgcaccagaggtggcagcagctacaccacaggcgccgacagcagccacggcacctgcagccccg
cctcggacgactgtttcggtgctacaaagcgccatccacgcagcgaccggcaagatgtcgcggtcgcttgcgatggcagc
cttccaggcactgggctactcgactgcgtactgttcgtgggatgatgtccctctcgatgtgcagccgctcatgtccatcg
tccttaccggcaacacgcagttcatccctcagcaccaccgctatacgcacgacaccaccaccaggcgcctgcacaccctc
accaacaccgacaacatcatttaccgcggccccgagctggacagcccatggtgtggagcgtacttgctcaccgccatcat
gcaaagccgcaagaaagatcacctcatgctccagcaggaacaggagcagcgcctcgcagtagctgaggaacgagaagaac
aggagcagcaacagcacccggcggctatcaggcaggcagaagaggaggcgacgcgtgacgaggccgctgcaggcccaccc
gcaaccatggacgcagcccacgaggagacagctgcagttccagatgtaaccgacgatgcaggtgcgggcactgtgcagcc
tgccggccagtaccgcgcccgtcctggcgaggcagtccagccacgctacagcagaaggcgcctgctgcgagtgggtttca
tgccaccgcacccacaggcggagacgcacatgctcgtccggcgcagcaagccgctggtcgtacgcctcctcagcacgcca
ccacagcgaccggaccccgacgatacctcacccgctgctcaggactggtacgtgtggtgcctggcgctattccacccatt
gcgcgggcagctcgtcgtagcgccagatactgcccgcgatgtgtgggtgcgctggtatgacgagcttcaacagacagcac
gcattgaagcaggcagacaacacaaaccccacgcacactacgtggcaatggccgaccgcatcatgcgcaatgccgccaat
ctggccagcgccattgtgcgtggacgcgatcgtgccaaggcgcgccggcaggccatacggcgagcagagcgcgaggcagc
acacggcactggaccgcacgacgagcacgacacaggatcgcaggtgagcactgcactacgttgggatgtctcaacaatag
tcggccatcacgcgctgttgcttatcccgtgttacaacagtataagaaccgacctgaccaactgcacattcaggccacca
gccgggctgcacgactactcactgcacaacatccgaattctgacctcagccccccctcttattgccgtcctgattgtagg
cttctgacgacgacgacgacgatgctggcactggcatcgcgctagaacccgaaggaccggtggacacagaggaggacaac
ccaaccttgcaggacttggccaacctcaatgagatcctcgccaacacgcccgcacctggccctacaccgctgaccgacta
tgcagccggcgccatggcacaactacctcccttcacagagagcccgatcccagtcggcgaacagcacgcgcacgaaacgc
gcaacgtcaggcttgccacccccatattgcagaacgcggcacgcctatggatcagcgccgccaaaaccttcaaccccaat
gacgacacaggcgacagctaccgcccaccagctggacatcagctacgcctacagcgtgaagcagacgggcgacgcctggc
acatatcttcatcagggacagtgatggcgacgcctggcgagaccacggacccgtcagcagccgaggtcggaacctgccct
tctaccacctcagtgagcgccccagccaggaaaccaccgccgcgctcttcacactcaacctaccacagctggtcgtattc
ctgtacctgacagaccagttcctgtgtgaccagcgcgctgaggagaacatttcacatccggccccgcactcgctacgctg
catcgtgcaaggcggccccggtgccggcaagacacagctcatccgcgccgtgcagtggtttgcgttccagcacggcttcc
cgcgctggatcactgcaacagcctacacatggcgcgctgccgggcaccacgcctcaccgtgccagccgccgctatcaacc
tccaccatgttcggcttgaacgccaacaacgacgtgcaacacaccaacgtgcacaaggtaagcgcgtaaacggttaagca
taatcagtgagaacatacataagtcactaagtgccttatcatcgccaaataccctatcacactcccaccaccgctcacgt
tcacgtctctcttcacaatccctctcccgacgctgcaggtcaacgccaacttccctggccgcctatgcgccatggacgag
ttttccatgaccagcgcagagcacttgggccagtgtgacgaggcggcaaacgccaagctggacgccctgcccaatcagcc
agctgaagaccggcagctcatgaatggccgcagtctgattcagttcggcgacatctgtcagctgcccccgcccggcggag
tatccgtaatgtacgacgcagcacgtatcctgaacgagcccggcctaccaccagagaaccggcagacgacggcctcgcca
ggctccaacaccgccgtgcgccgcgcacacggcttggacgtatggcgcgcgtccacggacgtgttcttcctggaggggca
ggaacgctttctaccgaccggcgacggacagcgcctgcagcaagcagtgcaactgtacggcaccatccaggtcgacaaga
cccagccgggcgcggtgcaggaggagcagcgaattcgcctgcgcgataacatagccacattggtcgacaccctcaaccgg
caaatcgcagactttgcgctgccacccggcagcactctatacccagaacggcggcgattggtcacgccccgcaaccaggg
tcgccacgagctcaacctgcgcctggcggcacgcgacccggcacgcggcaaccaacgcatcatcgcctggaacgctgtcg
atcacgcggtaattgggcgccgccagcccacagtaccgctcaccggcgccttagccatcctggcaaagcaacaagcgccc
gacaacgtcaaggacatcgcgcccacgacctactactacgagggcatcctgtacacgttgctggacaatacggccactgg
cgcggggcgacgacgcaacacggaggccaccgggcgtggcatcatcctggacccccgcgagccgcccgaccgcaacccca
gcagccccatacggcacctgcagtacccgcccgccatcgtgttcgtcgagccagcagacacgcagctcggcaatcgtttg
aacgcccggctaccacccaccatgcagctcccgcccaacaccatcgcgcttgtgccggggttcacaagcgccggttccct
gaggctgccggaaccagtgcagctgccgggcgcaagccagccgtgcgagcagttgagcatcaagcggtacggtatccccg
tcggctcggcttacgccgtaaccgacttcttcgtggagggctgtaccatcgccaaccagtggtgggcgctggaactcaca
ccaccaccctggggccgtggcaccggcacgcacgtgtccggccgcagcctgtacgtttgcctctcgcgcttcacgcgttt
cagcgatgtgcgactgctacgaccgctgtacacacacggcaatgctgagcaacgggagcacatcatccagaagttcactg
acgccgccatcatgtcaaacgacttgcaagcagaaatcctgcgcctgcgacagcttgcaactgcaacacaggcgcgccac
caaaacctcttccgccgcgccgaagagatgcaccgcctaatccaccagcacaccggtaagaaaat
>Helitron2-5_cRei#RC/Helitron2
taaggagctcctcagtcaccaatcgccgggttgcgaccgacccgtcccccggcgggtcaccgaagtcttcccctgcagaa
tggactcatgttgctttcagattggtttcgtattgtagagcgaacaatcagcatttatgtgaacgcacgagatacgcagt
caccgaagcaagttcgaactggcgacatgcaagctggaagcgcacgcacagggcacggctccaactacctgtgaatacta
tcctttwcggcatctcgtattgcacaactcttcacgaacttcgcaccccggaaatgtagcatgctagaatggaagccctc
gtggagcacgctcaaagtttcaaagctgcgcacgcagctgccattgtcgaactatgttttgctggacgcaagagtttgga
gcagagcaggagtgcagtgaacaaatggaaccacgctgggaaatggaggctccccacgcgcaatttggcgtccgggcgaa
agcagctggctatcacagcgccggtggagctttcaaarcttttggagcgttgctcgcttgccggtgcggatgccgcgcgg
gtcgccgaagtcgcccagctgctgaacccccttctgggaacaacaggtaagcagaaacggtcggcaggaaatactwctgc
gtcaagagttactaagagtggacctgcccggcacctcaggcgcggccgacgaaaccccacgccccgcgaacgtgccgcca
gcgcgcggtgctgtgccggacgccgcggccacaggtaggacgcaaggggaagggtgcgtcgtacaagtgtccattcgtgt
cctcatctcaagcaattccttatgcagatggcgggcctgccgctagccctgttgcgcaacctgccacagctggaccgcac
ccctcgccgccgcaaggagtaggagccggcgtggcagcgggcgtyaacgggcgtggccacggtacgaatgctggcaattg
atatccctgacacgcctcgcaccgtgtcactgcaggggggagtgccgcctctccaccgcgggcaccacctgcagcaaatg
ctgccgccctggcgggtgtgtgtctctgtgactgtgacggggtgcactcaggggctgcttatggagtcgcgtgattgaca
gtgagtgtycccacacttatcccgactccctatgccatgcagcgttcactgactacgtggccacactctggcggaaccgg
gcgccggcgcaggccagcgccttggtgcacggcttgatgccgcacctagccaaaaccaactgccacgacctggtcgtgcg
atggcaggctgctgggcagctgcggctgggcatggcatcattcaagcgcccgcgtgcaaagccatcacgagcactggctg
tggcaactccggaggacctggtggcgctggtgctgcggtgccgagctgaatgcgcggagccgcaccgcgcaggtttcctg
gccgccatcgaagcgcgcacaaaggcagcgctagcagacagcacaggtgcgtggggatgaccctagattcaattgtgagt
tggggtaacgtagtgactgccggtaccgcaaacttgatgtgcctgccgcctgacgggcccacccttgacaccgcgcgtca
cactgcctgttccctcgcgccccttctgcagtcggcaccagcttcgtggccttcaccacactcacgcctgccgccgtcaa
agccgccgcaacagctgcgcggctgcaagcggaggtgcagcggttacagcaactccggcaaggcaagtgaatgcatgtgg
gaaacagcagaagtaccttgcacctcatcggattgtttggtcatgacaaacacatgtcgaatccttgtccaaaccgttct
gttgtgcctcccgccagagaacggcacaccggagcctgctcctgcgcaacggagaggtggcgctggcggcgctcgcggcg
gccctgacaacgagcacgccgctggcctggatggcggcggtggcccccctgtgcaccgccgccacccggatgggctctgg
gcgcgcagctggcgcggccgcggccggcgggcgtgggacgtgtgccgctgggcgatccgctggaacacgctgcggcagtt
cctgacggtctacgtctgctgcgcgctgtgtggattcacggcctacccaactggggatgagatggccaagtggggcatgc
gcacgcctctacctggggaacgccctccgcacgagctgtacaactcgctgcactcgggcgtcatggcggcgccggacggc
acgtggatgctctgccccacgtgtgccggcaagcagcagcaggacggccgggcggagcacgtggtgttccacacgcccga
ctacgcgcggcaggtggtgcggctggagccctcgctgcagatgctgctgtcactggtcaacgtgggcgcggggtttgcgg
cgaacgccaagggatacttcacagcacgactgcagcagccgcacgcagtgggcgcggcaatgctggcgtgggacgacagc
gcagctgaacgggcgcagctggtgccagatggcgtgcgggaggtgctggggtggagcctcgcgttcaaccccatctacca
ggcgtacctgtccgtcatagaacagcgcgggcaggacgcgccgcagccgttcctgggcccggaggcggtrgcatcctttg
ctgctgatgccatcgcccgcagtcccgtagcctacatgctgcctgagcacaacgacatgtgcaagcgcgtgctggcggcg
gtgatgcccacactgccgccgccgctttccctccgcgcgccgcccacatcctatacggccggcacgctgcaaccacgcgc
tgggttgctgggcgcagcggctgtgggcggggccctggcygtcggaggcgacgggctcacacagccacaggtcatcgtct
tgccagacggctcggctgccgcctcctcagcggcagtcagcggccaggacctgctgctgaccgcggagctggcgatgttc
ccatacctgttcccttttggctccggtgcatttggcgggtcagccatggcgttcagtgagtacctgcagttccgcgcccg
ctgcttcctgtcagtgtggactctcgtacagccatacctgctgctcatgttcgctgtgcgaaccactactcagctgtacg
gcggccaccgcaccaaggtaggccagaagggtcggcagcgtctgcgtgcgtaggacctcactggggtgcatgcaggactg
caccgcacgctccctgttgctggtgcttccttgcagccgtccttgacaccgagccctactgtacctgcccacgtgcgcag
gtggtgcttgagcgcgccattgctgactaccggaagcggcatcctgacgccagtgacgccaagctcatcaagcacatcat
caagtacagcctcccgtctaccatgcccaacacgccgtcctggcaccgccgcaaccttcaagacctgctggcgctggtgg
accggtggggcctgcccacccacttcctcacgctcaccgccgacgagttctccacgtcccgctgggaggaggtggaaacg
ctggaggacatggtccgcaagtgagcaccacccgccatgtttacagtgcgcgcttgctttgctttggtggcgcccagcgt
gtgctgtaggacggacccaggggcgcctttgaccattcacccctcatgtgcctcttagtaacccgcggctccatgtcctg
tcacagattctgcagtggcgccacctggcgcgacgctcccgccgagaatgcctacctktttcaccgtcgtgtccaaatgt
tcatgcgtgagatcctacgcgtgcgscggggcagcaaagccagtggcaagggcgagagtggcgtgctgggccgcgtccag
cacaacgtgacgcgctacgaagtkcagggccgccagtccctccacgcccacatcctgctgtgggtgcatcctgacgatgt
ggaccgtgtctcgtcggaratcgttgcgtgcgtccctgccaagtacataggcaaggacggcgtgtgtgatgagcacaacc
ccaactgcccraacagccgcgagtgctgggagccccccagcgacgacccgcacgccctctccctcttcgaccacgtgatg
agcaagcaggtccacttctgcacgcccatcaagcgtcccggctgtcgcaagcacggcacctgccgctacggctttccctg
gaagccgcatgactcgccagtccccatcgtggacccagccactcggcgctacgtctactaccggcccagctgggcccacc
gcaacgtctcaccgtaccatcccacggtggccctgctgtggggcgcacacatgaacctgcagcgcatcacttcatcggac
tggagcttctacgtgctcaagtacgccatgaaggtgagggctcgtccgggtgcacgstttgcgtcaggtcgcaggtggag
tgcacaccttttcatcttctctcgctgaccgcccctgtgcccgtgccctgtgccctgccccccttgcacagaccgagcca
tgcggcaacctgaacctgaatgccgccagccgcgtcgcgctggggctgcccgaggaccagccgggcgctgcgtttggcgc
cacgtaccttgtcaaggtcatctcggcctacctcacctccaccgccctcagtcccacgcttgccttcctgggctgcgccc
aaatcaayacggtgggtgcctagcccagcagcgctgcggagcgcaacatatgcgccgrtctgcatgcacctgaggcagtg
gtccctgtcgggagaatgccctgattgagaacattgtggtgtatccaatcccttcctaccttgcccatcgccctgccyca
accccagtcaccctccccactcacctacacaggtgttcatgtcctcgggcgtggactttgtgtgcagcgccccgcccacc
acacgcacgcgcacggtcttccaaggcgcgaagctgtgcgcctgccccgttgatgtgtactcgctgcgccccaccagcct
ggcgcacgtgacattcacgtcatatttccgtgattaccgcctggtgcccgccaaggcgccgcggggcgtgcgcgctggca
tgccgcgtgcagcagcaggcctcacggctgtcactgctgctgcaacggctgccgctggcggcctggcggccgttgctgct
ggcgggctgggcgccgcggctgcaatcggcgtcgccacggcggcaggggcagcaggcgcagccgttgcgggggctgcggc
gcgcgcagcaggggcggcggcggcaacagagcgggatggccccgtgctgcggcaggcaccgccgggcggggagttggtgg
gccaaacacaggatcgccacttcaacgtctacaagctgaaggagcctcgcatcgtgcggttctccgactacaaccccgcc
tctgatcctgagggctatttctacaacctcctgctgcagcaggtgcccttcaccaaggagtccgaactcatctcggcggc
gaacggctcccacacctactttgaagaatgccggctgcgcagcctggtgcagaacaccagcgacctggaggtgcacctgc
agaggtaaagtgtctcaaggaaagtcacgggggcaggcaggtgcaatcagtcctgggcgcaacactgccgttgtgccgct
ccgcatgccagctcttgcgcagtcttcctgtgcctggcgcaccttcacctgctacattacacccgcacctgcctgtgcac
cctcccaccacgcttgcagctacgccaactaccacctgtacaatgctcagaggcgtcaggcgctgctggccgcgttgctg
ggcaagtacacgccgtctgaggccaccgacgatggagacgagctcaacccggaggccgccaccttcactgtcaactacgg
cgggctgcgcgacccgccgcagggtgctggcaacccgcgcggcggcggcgcggctgcgcgtgtggactcggctgctctcc
gggctgctctggcggcggagttcgaggacctggacgccatgccttacacggacgcgcaggccgccaccgtggaggccatc
ctgcgccaccgcgccggcgtcatcgtgctcacgggcggcccgggcagcggcaagaccttcacgactaagaagctgacgcg
ccagctgcggcagatgggcaagactgtcatgctcacggctagcactggcgctgccgccgtgcgcctcagcgccttcgcaa
ccaccaaccacggcgcctttgacctgccttccggcaatgtcgccatgaggagctgggtgctgggcagctccgacgtgcac
cccaaggcggaggccctgcgcgcggctgatgtgttcatcatcgacgagttctccatgatgacggatgcgcagctgaccct
catcctcacccgtatcttccatgcctgccattacgccacccttgatgagatgctggctgacaagctgatcatcctggtcg
gcgaccacgctcaggtgtgcatatagtacggtgcatggagggccggttcccgcacatgacatcttccgcccaccatgcca
ctgaagcaccctccctccgccattgttcccgctcatgccctccttgtcacagctgccgcccgtctgcaactgcgccgcca
gggcgggccactctgcggctgtgctgcgggcggcggcccctcaagccgccgatgccgggcctgaccacctaccgctgtgt
gagtcgtgccatatcgcgtccaaccccttcttcggcctggcgcccaagtatcgacttcccgcctcggtgcgccacgccaa
ggacccggagtttgcggccttcctggacatcatccgcgtgcgcccgcccacggcggctgagcttgaggccgtgtttggcc
ggtggagccccgccacgacgctgacgcctgccagcccggaccccgccgcctgcagcccctactacatctcagaggacatg
gtggcactcctgtccgatgagcgcaccacagtgctgtgcacgcacgtggaggacgccaagtcctacaaccacgccatcct
tgagcgcttggccgcgaccggcgcggtgggcagcgtggagccctgcccactgcagcacgatgttccggcgcgctcggtgg
cagaggcaggcctggagaactggctgcgcgacccgtccttcagaacaatcgagcaggtggccgtgggcgcgcgcgtggtg
ctggtggagaactgcgacctgcacaagggcgccgccaatggtgcggcgggtgttgtcacgcagctaagctatgagacgcg
cgatgacggcctgcggcaggtatccggagtcaaggtgcggctgacggacagcggcaagagcctgtgggttgggcggcgca
ccagcgagtacaactggttcagcggcgtcaagtacagcaagcacgccttgccgctcacgctcggctgggccatcaccgcc
caccgctctcaggtgcgggtgctgctgcactgggcccctactgcatcgttcgccaggttctagggaggcttgcagcggga
gacttggtgctttgtcaccccctattccccttcgaatgcccgtgtccccccttgtctacctcttccaccgcagggtgcga
cgctcaccgrcggcaccatcatccacgcacgcagtgtgtttacgcccggccagctgtacgtcatgctctcacgcgttaca
gagcggcggctgctgcgcctggtcggccccctccggcccgacctgttcacaccggtccgcctgcctaactttgtccaaat
cgacgctctggcagagaagcagcgcgcattgcaggctgctgcatttgcggcggccgcgaccgctgtgttggtggcyaccg
ccacgcaccctccggtggcacctgctatggagccaacggcccttgacggcctggactagggactgggcacctgggcgccc
ggtcggttcctcaccctgccatcacctttccttcattgtgatttgattgtttcatgcccatgtgcgggcaatgcaaggac
atacctgacagctgttgcattggtccaccggactgccttggacttcacgctggtgtgcatgccaaagactccatacctgc
agtacgcatgttcctgccttgctgtggtgggttacgcaacgcgctgttttttaatgcctagggtcgcgcttgaccgacgc
tggtgggctcacttggsctggtgatgcctggcgccagcttkgcagctgtgcagcatgtgcgtcacacctrttgtgttcac
cattaaccgtcgctgtatcacctcgctgtcatgggaagatcgcgagactcggcctccatcacaacctaccggcggtgcgc
atttcggcacccgaccggccgacctcactcccttcagcgctgacctcctgaggcctagtccggcagcctgtstaaaaatt
gcattttgagtgcaaggagcagagcgcgggccagcacacgaccgggtttcgcaccccacaaaatccaaatccaaatcaca
tcacagactccttgcagcggtccgacagggccgcctttatgctg
>Helitron2-6_cRei#RC/Helitron2
gacttctatgattatatcgcgtcggtcttattttacaatacgttttgtttacaaactactctttaaagtcattactgtat
tctacgcacttgctacagacattttttccacacaggtgtttcggaatgatgttaacataattagagaactcactcgcata
tctgcgacagtcactggacaatccgttgtgcttgacaacgtgatcgccaggaatggccactcagttcagccatgattccg
ctcggagccgatccacaagctctagctcaagctcttctatgtcttcatcgccacctgactctggaggctggtcaccaggc
ccgtcactgagcggccgcgcacctggtaccaactccccgccgcttcccctcggctcccctcggctctccaccggctgctg
gcatacgccttacaatcctcgctcatctcatgttactgcttcgcaggtgccggcataccatcatcgccccttggctctgg
gggcttgttgctgggtccatcgttgagtggccgcagcaactcgcagctgctttcccatggttcacctgggctttccacgg
gtgagcaaccaactaccggcgttgtacgatttgcgatgctcgctcatctcgtgctattgcttcgcaggtgccggcagatc
cataagggcgggttttctgctgcgacaaagcggcagtcgcgccagcgcttctgacagtcacaccagcggcagccagcaac
agcaacggctgacggcagtttgtggtaagtatattgtaatacacagcttcgtttatgtcttgtctttaccctatgttatc
agcatgcaagcggcttagggtcaattgagcagacgattgcggctgcagcacgcgcacatgccttttgccactccccacgg
cagtcagcacagcctgtctgaagcgcttcctttgccagatgagcttccattgttggaagaaccaccgcaattaccatagt
catctctgtcctcagtctactcctattctcaatcttgttatccgtgtttgttacatgcaggtgttcccagcagaccatct
gtggctgctggaccgcaagttgcagctgcggttgcaagcaggtgtgtcgaggatatggacctagacagtcgaacggattc
agatgacgagagcagctctgacaacgaaaacgagagcagccatcattccgcgccgcccgcgcatgacagtccgctacctg
cagcgctaacagcagcatttcggtctgcagcagctctggcagtagacgtgagcggtacgtcgcacgcagataatccgctg
aggggcccatggggacgcttggatgggttagcttggcccggggcggagggtgaaactgtttcacatcttcggaccatttg
gcgcgctcttcaacagccagcagctgcacaacaggccgcagctagagctcaacaccacgccgaaacagaagcagcacggc
gatcggcgttatcagctgagcaagctgcggctcaacggcgcgctcacgccgaagcagaagctgctcgccgagcacggttg
cagcttgaacaggcagaggccgcacgcactgctcacgccgcagcagaaagagcacggcgagcggcgttaccggctgagca
ggcagccgccgcacgtgctgctaacacggcagcgcatgccgcccaccgagcggcgttatcggctgagcaggcagcggccg
cacgcactgctcacgccgcagcagaaagaacacggcgagcggcgttaccggctgagcaggcagcggccgcacgtgctgct
cacaccgcagcagaggccgcgcgtcaggcagccctcacaccagagcagctggcagctgagcgtgccgcgcgtgctgctgc
tgatgcgcaccgttacgcagaacgtgcagctgctgctcagcacgatccaagctcagacctgcccgggattctcgccgact
ttcttcatattccagataccagatacaaagtggtcatacaatcagaaaacatggatgggcttacgccaccccgttatggt
gacgcaccgcctccgccagtagcagagaatggcctaacgcttgcagtgcaggccaccgaacacgcacaacacagacccgc
gccgttgccagaatggttcggacataacttttccagctggcagcgcctgatgcagagtgtgcagcaacagcatgaccagc
agcaagtcacaagcagctggctttatatgccgctaatcgctgatgcgctgctccccggacacccatcagtacagtcggcc
ttccccttccggcgccccccggactggaaccagctggtagatccgctgcgtgctggctgcgcagcccatggcatcacagc
aaatctcctgccattgaacaggcgctggcacatgcaccccttctggcagcagtacgtacttaacacaacacttgaaccag
acctcgtggataccctagcagcgctggtggagcactgccaatccggcagaggctggacgggtgtacaggcgacactagaa
gcgcaacggctggccgcgtgcggtgaaccgctgatcggagtcccgggctctggcatggggcctggctgggtcctgctgcc
gccggctgggcagcggccgtccagggtttcagactctggcatgcgggctggcttcctgctgccacgggttgggcagcagt
catcgccttcagctacgggaagcccgcttggtggtggtgacggtgagtacggcagtacccatatgcgcagtaactgaaca
actagaataggcctggactctgctgtgggtgatggcaagcgcccagcatcaatagtgtctacaatacacacatccaacca
cagcaacatcccaatctgacataacacgcacacacttccttgctcactgtgcaggcccaaccgcagctgcagcagtgtca
acaggactggtaccgccaccacaaccgtcgcggcctgcagctccaccagctcgcatgcccatgccgcgaccggaacaggc
ccccaccacagctccggcaccagcagcacgcctacagtacccgccaccaccagcaccgcctgctgacaactcggtaccgc
ccccgccgctgccacaacatgtacagtcgctcgcaacacaggccgcagtggcgcgcgggcccacacagccagcagtatgg
ttcgagcacgacttctccgattggcagcgcctgctgcagagcgtgcagcgacagcccggccaacagcaaatcacaagcag
ctggctcttcatgccgctaattgccgacgcgctacttcccgcgcactcagcccaggcggccttcccattccagcgcccgc
cggactggaaccagctgacaggtccactgcgcaccggctgcgccacgcacggcatcacagcggagcgcgtgccgctggac
gggccgtggcacgcaacggccacctggcaagagtacgtgctgaacactgcgctcagcctggagctcattgagacgctggc
ggcactagcagcaagctgccagtctggcggcggctgggtgggggtgcaagcaacgcttgcggcacagcaggaggccatga
tggcataacaaatgggaaaccatatgagcagggatagcttgtgtggagcgatttgtcatcgccggtaagcgaattgaact
ggaattgaactgaacgaatgatagctgtgaagtggatgtacgaatacacgtggaatggcaggtgaccaatccaatttggt
gtgagcaagctagttgtggattcaaagtatgaatacactcgtgtggagcggcttgtcaccgccggcgagcaacattcaac
agactgcaattgcttgcgttttctccatgtatggaagagcaatgaaactttaagagtcacgtacctgcagttactttata
gcgtctggtcaggtacaaggctaggataaagaacaatggccttgtgctatgaagtggtcaagcagcaagcggtagtcctt
aaggatagcttgggtggatggagcgacatgtcaccgccagcaagcaaattcaactgaacgaatgctagctgtgaagtgga
tgtgtatacgcacgtgaaatgacagctgaccaatccaatttagtgtgagcaagctagctgtggattcaaagtatgaatac
acttgtgtggagcggtttgaacaacgccggtgaacaacattcaataagctgctcatcacacacatacacac
>Helitron2-7_cRei#RC/Helitron2
tatgctgaaaactagggttacaattccgactgagtcggcgaccctgggtcggcgccgaaaagatgtttaatcattttcag
cgcagtgccggcgagatagtgccgcccgaggacatgtctaggtagctattcgcagcccgcaggttcagggctcaaaagat
ttagcagaatgcgcacagggaaaaaaaggcgcgagacggggtgtctgaatacagcgtcattactcggcagaccctctgcg
ctgtcatcactgtatcatgaaagccctaaattcattgacgcgagccgggaactatgcacagggaaaaaaggtgcaacatg
gggtctcttgttcctgctgctttgccctgatcagatacaacaacagatgcatgataacatgaaaggcacaagccttcaat
ggggcagcgctagctcgcttgcggggcaagcgctttgcaagcgctgcatgggcacacggtagccctgcaaagtaggctga
gttgccgcccccagcaatcattgagttactgaactggtgcagcataaacagctagaccggcgctcactgcgccggtcgca
gctgccaaagaatggacaacgttattaggtctgttcaagaatgtggggccgcgtctgcacatgaagtcgctgagataata
tttagagatgcatattcagcaagcacaattaggaacatagtgcagcagcagtgggctcggtttcttccgcaccagcggct
gcgccaccgtggccggccaacgatcgtgatcagttgtgaagccgacctggatgctgttttgcgcgcctgtatgcaaaata
cccagcatgcaggtgcgcgcagagctggaccgccgccgatttcagaccttgcctgataaaagaccatacgtcacgcaata
accgattcctaaatgcaggcatggccaccatatttgtgtcagaacacggggaccggcttcgaagcgacctgcgtgctacg
caagtcgccacgcattctgcgcaaggtaagtcgctgcagcagcgtttccggttttgaatgacaccgcgaaacgcggcgtg
ctggtcaaagatacacatactgccccacagcgaacccgaagggcatgggcttcgggtttgtatgtcgctcagttcagcct
gtatgcagagtctaacaatatccgtgccgttcacgtatcattggcgtacttcaagcccgttttgctgtactgctgcattc
gtgcaggcggaccgagcctgagcgctgccgggcagcatgctggcgaaccgtccgtcagtgctggtgctggtaagttgttc
ggtcgatagcagccaatatcgcacttgtgctgcgcgtagttgcgcacatctggaaagtgctctgttacaattggcgatgg
gttgcgagtgccgtagatgattgttgctgcaaccaagttactgccagtgtgtcgtgtgcccaaatctccagtaatgctcg
cgaaaatgtagcaacctcgggtgctctggatagttttggttttgatggtttcgccagccgcattataagatttggccgta
tattgtgcacaggcgaaatgggagcgtatggtgatgcagcagcaagcacaagcgccacttcctcagaggcggcggcgtct
ggttctgacgatgacgatgttgatgcacgccaaggtacgctgcagcatagtggcacacgaggtttaatattgctttcggc
gagctgcatcttatctattcgagtgtgttgccgccgtaacgcagcgtgggcggaggagatggagctggcggcggggcatg
aagggttggaacttgctgcgaggcatcctgccggtgagcgtgtcatagttatttcgaatgctgcagggaaccacggtttg
cgcatgtgtgcatgtcatgtttacgtaccgctcatgttcattcagttcattaccacctgcactgaacaaaccatgtccat
gcctaacccgcgcggacagggagcctgcggcgcagtgcccgccttcagcaagtggcagcgcggctgggcgtgaacccggg
cacggagcagcgtgatgacaacgatgcggagaatcaactgcatgttggcagcgctgtggacgtcttgactgcccaccagg
cggcgttgcgtgcagcggcaaccctgccggcgagacgggtccgtcgaggtcctcctgcgcccgcacctctcacgctggag
caggatttccccaacggtttatggtcaaccagctggcgtggcgcggccacgcgcctgcgaggacgcacccatgacatcag
cgcctggacagcgcgttggcgccgccacaccagcctcctcagctttcgcaccctcatttcctgcgcatactgcggcgtta
gcgcgttcgcctgcgaccgaagcgcgttcagcactgtgcagcccccatcagagggtgcgcccacgccctatgcactcctc
atgcacggctgcggcggagtcacatccgaggatggcatgtggcttgtgtgcgcggcttgtagcggcggccgcgcccaggc
aaccaacggccgtgatggcggtgaccaacagcctacgacgccatcggatcctcggctccaccaccttccatacatgtctc
ggtcctacacacttgcactgctcagcctggacccgttctaccacatgctcctgagcttggtggacgtaggtgtcggcttt
acatcatcgactgtcggccactacatccccagctttgggcggcctcatgcagtcgcggctgcggttgttgcgtccaaccc
caacacggcggctcgcgctgaagacacgccggatgaatttggtgacatcctcagctggaacattgacaacaacccgctgt
accggcagtaccgcgctgtggtggagcgtgatgttccagctgcgaccacaccctttctgccacctgccgccgttgagggc
ttcattgcccatgcgcgcgaccgcggcccaatcgcatgggccacgcaggaggccgcgcacgttgcgcgcagccacctggc
aacagtcgtaccattgccacccatcgtgccatcccaaacacggcatgcggcctttacagttggcacactggagctgcgtg
ttggtggcacgcatgtcgccgctgtcggtcctgacgctcgcccagtgacggcggacctgcctggcgctgccgagccgtca
gtcccgctgtccatggaacagtgcgtgtttccctacctgttccccagcggtcagggtgcattcggggcgtccaggtggac
cttcggtgattacgccaggtaccgcgcgatgtgtctcctcagccctttcaccctgaccaaggcctacctgccactgcttc
acgcccacaacctgagcctgcggatgcaagacacaggactcaaggtgagtggttggacagcattttaggtattcggattt
aggtaccggtagtgtgccgttcgtgacgtgcgtgtatgcactgtttctgcctaaaactaggatgaatggtgctaaaggtc
cacaatagataaactgtgctaccattcattcaatgtgccgtatcacacccgtgcagacggtccttgagcgcaacgtcgtg
aaatatctggatgaccatccaactgcttcggactacgaggtggcgcggcatgtgctgaagcacagtcttccggagagcac
gcctggaactcccgcttggcaccgcaagcacctgctggacctgcagtgcatggttgatcgctggggcatgccatcattct
tcctgacgctcaccgccgacgagctctcgacaacacgatgggacgaagtggacacgctcgatgaacagctgcagaagtga
gtgcttgcttgaatagcggtttctgcgaattgcagtggctgcattaggtcgccttgaattgcagcttttatccgtgcgtg
tgaatgtggcataacgactagggctccacataatgacctgctatggtacgctgagatcatgcatgacctgacaaaaagat
tgcatcccgtgtattggtgtctgcagcttcgtttacggcatgagttggcgggatgctgcgccggagaatgcgtacctgtt
tcataagcgctgcaagtcgttcctggcaaacgtcctgcgcgctggaaaaggagccaagggcatgggaccgctgggccgca
tcctgcaatacgtcgtgcgttatgaggcccagggccgggcaagtctgcatgcgcacatcattctatgggtgcatccggac
gatgtggcgcgtgttgcatccgagatcgtggcctgcgtgccggcgacataccgcggtggcaatgacgcccaggaccggac
gtgcccatacacaccggatttctgggagcagcctcgtgacgatgcggcggcacggctcacaacgcatgtgctgtccaagc
agttgcacacatgccgtcctgacctctgctgcaaatcaggcccgtgccagtacggcttcccgtggcctccacagcaacgg
gcacagccacagctggacggcagtacgctgcggtacatgtactaccggccatcgtgggcgcatcgtaatgtgtcgccata
ccaccccaccgtggcgctgctgtggggtgcgcacatcaacatccagctcatcaacaccagcaactggtcgttttaccttc
taaagtacgccatgaaggtgtgttcagtacctattggcatgttgggcttacgtacgttttggtcgcgcgcatgttaatac
gctgcttttagaatgccttcacattgcgcgtggccagcggacacctcactgcctccataccttcctcccttacccgcagt
gtgagccaagcggcactctgcgcctcgacccaatctctcgtgtggtgctcggcattccagacgcagatgttgtggaacac
cagcagatggcagcgcagcaagggcagctggatgccgctggaaccgcacccgcggtggcgcctgagcctgtgcatcatgc
cgccgaagctatcaatgatgctgacggcggcgacgctcgtgcgccagcgcctcagagtccggcacgagccagcatgctca
tccagatcatctctgcgtatgttgcgtcccgagcggtcgacccggcactttcattcctcgccaatgcccaaatctcaacg
gtgagacctctagacctggatgcggatgaattgattggaatacactgtgccgctcggaattcactgcgccactttgtttt
catgctggacttcagcacttctctgtgtgtagcagcttgtaaggatgactccgtcgggttctgtaacatgccacccgtgt
tcattccatcctgcaggtgcaccggtcatctgcggtcacattcatcgattcacagccaccatcatcgcgcacaagaaggg
tgctccccatcggcaacctgtcggtcccccccgtagaagtgtacaccttcagaccggcggcactggagcacgagacgttc
tacgacttcttcctgtaccaccgcctcatcgcggcggggaagcctgtcccgcgcgggctggaggatgcgttctgtggtgt
cacgaccaacgcagacggcgcactgcgtgtctaccgcctgcaagcggcaagcctgatgcgcttctcagactgcaacccag
tgtacgacccggagggcttcttctacaacctgctgttgcgccgcgtgaccttcaggcgcgaggctgacctgctatctgtc
ggcaaccggacacgctcttactacgaagaatgcattctgcgaggcctcatccaaaccgacacggatctgcagcagctgct
cgatgagtgagtcatgggtgccggggatacctgtcgaaataaccgtcaccaaccctgagcaatgttcgttatatgccgtg
ctaacacatatatgctgcttgtattcggcatgcattagcgcaaatgtaacatcaactttccattctattacttggcttac
ctcagcctattgtgctaattgtgtcaggtactccaactaccacctctacgacgcacaccgggcctccagcatgttggcgg
atctgctcacgcgataccagcctgacgaggcatttggagaggtgttcgacggcgccggtgccacaaccgacgctgcggac
gcagcgacagatggcctgcgcgacctccgcaccgccatgcccaatgctgatggcacagctgctggctcgccgactgatgc
tggcggcggcgctggcgccgctggcgctgatgatgacaaccatctgatgcgccccccgggcgatgcagccagcgatggtc
cgcacgagttagcgaaccccgaggcgttgaccgtgcccgcgccacaattggcagcaggcactcctgacggacagccagct
ctcagtccaggacaatcagcagtgaccgcaacagcacctgcaaccggcgttgcgaggcagccgcagggcgcagagggccc
cgccgagttcgacactgatgacatcgtgtgcagcgtttgtcaccgccgcgagccctttgaccgcattctcatctgcgacc
gagagcagccatgcaatgtcgggcggcacctgggctgctgcacgccacgcctctgggcaccgcctccagcggacactccg
tggtactgctgccccgagcacagcccgcactggcgcccagggcctgacccagcagcagaggccgctgcagcaacccatgc
cgctctcaccgcggcctatgctggccctgaggcgggaggtcaggcgcctaggccagaggtgcctgccctcaccaaccagg
cgctgccgctgccagctcgtcatccccgcgcgtcagcggcccatgacctgcaagccgcagcagctgctgtcgaacggcaa
cgggcgctgcagctgcaggaatttgaggagcttgactccattgcgtgccggccaggccagcaggctgcgctggagggact
gctcaaccttcctgccggccttgccgtcctcactggtggaccgggcagtggcaagaccttcaccaccaagaagttcacac
gggcgctgcgcgctgcgggccgccatgtccatctgtcggcgagcaccggtgctgccgccacacgcctaggcggcttcgca
tgcaccaaccacaaggcattcgacctgccgaagcagggccgtgccatgcaggccatgcgtgtggctgatatgcgggccga
ggacattcgcacctctgatgtgttcatcatggatgagttctcgatgacgacgcgcctggaccttctccacatcttaatgc
gcatcagtatggtgtgcagcctacggggtcccgacgaggttcttgagaagaagctcatcgtcctggttggcgaccatgcc
caggtgaatgccgcattgctgctctgtgggatccgttctgctgcattgtacactgttagcggggctggtaaaccttgctt
aaccctggaggcacgctcctggctgatgccgtcatgtgttggtgctgactagtgtcccctgcccctgcccatcacctgtt
ttcgaccaacagctgccaccggtgtgccgatgccagctgtctcgcaagcgcaaccgtctttctcaccgtatctacaatgt
tggtgatgccccgggtggcagcagtgacagcgaggcagacacagacgggggaggcgcggcgacttgcgatcatgcgctcg
acaaccctgtctgcgccaactgccacatcagcagcagccagttctggcccactgccgccaagtacctgctgcctgcgtct
gtgcggcaggagcgggaccccggctttgcagccttcttggacctcatgcgcagcagccggccaacacagtcgcagatcga
tgctgcattcgggacctcagatgcgcccctttgcgctggcttcatcgacagggatgaagtggctgatcgcgccgggccgg
acaccaccgtcctgtgttcacgcgtgcgggatgccatggagatgaacgccaagatcctgcgcaagctctccgcggacggc
catgtgggagaggtgcacccaacacccatcactcacacgatcgaccccctgtccgaggcattccgcgtcctggaccggcc
gtggcttcggaagccgaaattccagaagatggagctggtcgccgtgggcgcgcgtgttgtgctaatgcgcaacatgggcg
tcgagcaaggcttcgccaatggtgcaagcggcactgtggtcggcctgacattcaccccggccaatgaggtttctggaatc
agggtgcgccttgactcgaatggtgctgagcggacgttcggtcgcagcatcacggctgactactggtacgcatctggcga
gactactgcggacggaggccagcgcaaggccgagcgatactacaagtacactttcccgctggccctcgcgtatgccatca
ccgcccaccgtgcgcaggtgtgatcgcggacgtgatgggcgcaattcctttgccctttgtccctagtccatgcgcttgcc
gcctgttaatgcatgcccatgttcgcgtctgaaaaatggtgtgtgccataccattttgcaaacagggcgcgacattgtcg
ggcaacaccatcttgatggccgggaatgtcttcgctgccgggcagctatatgtcatgctgtcacgcgtcaccgagcgccg
gctgataaccattgttgggcgcctggtgccaagcatgttcacaccagtgcgcattgcgggcctaggtgcgcaggatgtgg
ccatgccaggcgcaaccggtggcgtaaatgcgcgtgctgcccaggtgcaggaggaccgacctcgtccccatcgtcagcgg
gctgctcggttcacatacgatgcggggaggcaggagttcatggaccaagcctgattctggcaggtacgactgttgggggc
tgtgcctatgtgcagtgcaaactgtgattgcgacatatgatggtgattgtggttgtttttggtcgcatggtcaaatgaag
tgtgccattcatttgtcatgcagatgacgccgccaagtctaggtcctgggcacgcgattgctccaaggacaagtgcaacc
ggcggcataaatgcgtgcacggcccagatgcaggagggccaacttcctcaccgtttcagtggggtgctgggcttgcataa
gatgagcggcgagacttcatgaaccaagtctgattctggcaggtatgagctgtgtccaggggctgtgcccatgtgtcagg
tcataggggtcgcagcacatgatggtgaatgtcctcgtgactggtccaccagagtcaaccagagttctcaaccagagttt
gcccgcccttcttctcgccatgcaggtaatcgtcaccatgaacgaatatttgaaatgaacgtgatagcagcctatttaat
tcttcatggcattagggtggatgatggtgttccaggggcgatgaccctgtggttatgttgtagagctcctgggctgttag
tggatgcatggtccgaggtcagcctgatggctgtgacagcggcctggttcagccatgccacgatccatataggatgcgga
ctacaatcatataaagttagattatgattttgcactggtgcccagattacccgggtcccggggctgattgggcggagcat
ggtggcatgacgatggaacatatggtggccagcagcaatacatgatgggcatggccattttgcatttcccaacgccgaga
acattagcacggtgtaggccccaagcccaagcaatgcgctcgtaaactccgtggcattgcggtgtgcccatatgatcgcg
gtgttgccgctgcatttgtggttgatgggccgtgcttgttaccgtgtcaaatcgaatcccttttgaggtcgccaacccgc
gccaatcagattcaagaccaacagccgcccacagccattaaacagtgagcaccaatgtgcacgccagggcgtgttccccg
agcccttctcgtgatcggccatggtgaggtttgaagacagtggtgcgaaccaggctccggttcggcatgtgcttgtttaa
aaaggacgcaccaccaagaaagcaacaaacacaacatcagggactacgagcagacgcgcctgacatgaactgacttgttc
ttcggaatccaaatgtggccgagctcgttctgcagaatccaaaagaatgagttgcggccgggcgccctggcgctgatcgc
tgcggttgtattagtgctattgatgtaattttcaaactgtgatttcccaacccaatcggaaatcgtgcagggctgtcccg
cgtcgatcaaccacgcctcagcacctgcgctttccctgaaatgcatgaacgtggccgtgcttgctggaccgatttcgtca
tgcatggcttgcgctcataattgtgggaccacagggttcatgcaaccatgccgttacacattcctgcaggggtccaggca
cgccgcggccatgcacccatcactgcgccccggccatgtggcaatctgcgtcacaagttcgcggcgtcatgcacgtcgcg
atcactctgcatggtgaaccgccacgttccaaggccatctcgaggggcgctgtcgcccaggcatccgcactaattagccc
gatcgcatcaatgccgatgttaaccattaaccattccctcacgatcctgccctctcaaaaccctcacgatcctgcattat
caagtatggacgtccttatcaggcggtggggctcgatccgcttgttcatgtgccatctcatgcacatcgcactcataacg
ctcctccacccacgcagtcatcaagtcaacctagcctcgccatgatgccagatgttatgcccaagtctcaacttgtatta
tgagcatgggccaacgccgatggtagcgggccagctggggaaaacatgtggatttgtgatattttttaccccatgatgcc
gcttctatgacgcctagttagcacggccaaactcccagggcacgcgcccatctgtggccgccctgacctccctgttcacc
gcggacaccacacgcaccagcccccggaagttctccatcggcaccctgccatcacgccaggcctggcaggtcgccgccca
ccaccaggacagcaccacctcgaacacgcgagtcacatcgcggttgcggaccatgggggtcatgcgcagcacaaacgagt
tgccgccctggctgccctcgtgtgcctcaggccccagctggccatcggcattgcccatgccatccggcacgtccgcctcg
ccggcctcgtcctccacctcggcgtgcgccgcatccaccgcggcctctggcgccatgatcgccggcgcctccaggatcaa
ccagcccgccgccgccgccttgagcaggcgagaccgcgaccgtgtgcccgaccggtccatcggcagcagcatgccgatct
tgccgccgtagtaccccagcatgaacctgcggagtcccgcgcatgcggttcgttattacgtgcaaggcatgcctgataat
gaacgaataccaatgatgaaccgggcttgtcctcgttcaatcatgcccgacttcgcgtgccagcgatgggcaggcaagta
aaggcaggtggacatgtacaggctaacccgtggcaacagaggcatgggacctgtgataccttgctcaccgctcgttggcg
aacacgccagtctcggggcagacgcccaccatgatgtgaggcaggtcgtagcacaccagcatctcgtgcgcggtggcgta
cacacgcagtgagacctggatcaccaggccggagtccgtgcgccgcggcatgcggccgcctgcatacaagagaagccatg
gtgtatgtcaaagagtaatacagcatatgtgccctgcaaggcaagggcaagggcatgggccccatcaacctggaaaccag
cccatgaccatgtctaacctaaccctacttcgatgccggtacgagagctcaccacccggcgccttcttgtggtccacgag
aaatgaggccgaccgctccgtcatgacgacctccagcacatcgtactccatgcgcacctcctgcagaaacttgtcgaaca
ggttggtggcgccctcccagccgcttgcacccacgatggccaggtcaatgtccgacaggttgaccggcagctgcccctcg
cacggctccatcagggcgttggcagccgcgccacccccgatcaccatgccacgcggctggtcgcccacggcatcacgcag
ccaccccgcccgcgcggcgaagcggtttgtgcggcacatcgcaccccacagtgccggaatgcggcagaggaggaaccgca
ccgccgcacggccgttcagcagccgcggacgctcaccgcggaatgggtgcgccaggcgggcgatgaggctgtggcggccg
ccggggatgctgaacaccttgcccggtgggcacggcaccctgcgcgaaccgtcgctgtcgttgcggtgctcatcgtacgc
cagctgcttggccctctccaccaacatgtccacaatctcgagctgacggaaaggcctcgatggcgacgttcgctggaagc
gctcggcagaaacgcgcgagaaccacgccgccaggcgcatgcccggcaggcccaaggttgtcgtgcatgcccgggtaacc
gacagctccccaacggatgccatcaggtgcaggcgcgccgtcgtgcgcagagcagccggcatgttctccacgacgcctga
atacgcagggaaatgcaccacaatagtgatcaaatggaggtcgttccatcagaagagcggacaccggcaccagataccgg
cacaacagacatgatgcaagcagcttatgaacgcaggggagcacactcgccctcctccccgttctccaagatggacataa
caacaggccacaccagcccgagcactcactggcagtgaacacgctgccattcacgttgacagcaacctccccgaccacgt
tgcaggcgccagtcgcattgcgcaggccttcatcatcgacgtccggcatcagcgcgaacctctcgcgggccgcctcggac
agtagctccgccggcagcagcgttgtgacgtggcctgtgtgcacggatccaatggagaaatatgtcaatgtccaggcaca
tacataacttgccgtccttgcagtcgcagcgtctcacagcagcgtaatataccccacgagccctatcatacgccagcctg
aaccgtgcattctctatggcactgactgaaccggcttgcagaattctgcctgtgaataaagaagtccccacgaccgttaa
ctcaccatccaagagctgcctgatgggatccgcggcatcgtattccatcttgtccagcatctgcatgacctccacctcaa
atcgcgcagcctcagccgggtcgcgggcgtgaaggagcgtcgggcacgccccgcacgctgggcctgccatgtgatgggtt
ccaacatgaaacaacctcgggtgatcataatgtacgcgtcttcacggatgaagtacaccacactctggcacatgacagcc
cgccccgagacaaggcaccgagagggatacaagcaggcaacacaaaccacaccggcgtcctcccctgtcgtaccatctgt
gtggtaaatcatgatggcgtgccgggcccgcgatgcctccttcacctccagcaccctctgacgtgcagaggcgaggtcga
gggtgtagtccgggctgagaggcttcaggctgcgctccatctcagcgatgatgagctgatcggcgtcacgccatacagca
cggtccgcctcgtcgcgcttgaagccggccggcagcttgatgctctcaagcggggccgcctcgaacaccttgaacagatc
ctgcgccgacatgtcctctgcgcggaaacagagatagaacaggaattttgagggtcggcaaaggttcggattccctgcga
aaactgagcgtctggaccgtttgccccgtttgcaacacccccaccgcttcatcagcgccctgcacaacaaactcgactta
cttgccctgctgaaggcgtacatgtccacgcccgacaagtccttcacttccgccgctgacaacgagtcctccggcttcat
attgaggatgtattccacggacatacgatcgctgcgaagcatcttcttgaacgctgtgcgggataagaaatgaacgtgac
attctctcaaagggtttgcgagagcaagtattataagagcgtatgttctcgcctcggcatgtagaccgcattatacactt
ataaacgccgcctgcccttcccttgaatcctggatttgccctgctggcgaggtccggtgaccgtgtttagtgctcgaggc
gccgaattacccacaccgataaacagtcctatgagtacaacacgtgcaacagactgccccgctaccaaggcaccacagtc
ctggtctgcgtcaatgctgacttaacgctcgaacccacgaccatgcgctccgacccagacgcgtatcttgctcaccgggg
tcagtgaacagtgtaaggtggtccatgtcttccggacataagctgagctccagagcttccttcatggcgcccatgctgga
cgctcacacctgaaatgccgggcacatttcgtcaggccaacgactatatcatgggctcggctgccatgcttcaacaaatg
cacgccaggcgctagagcaacgagccgcagggcggcccacgcgcgtgcgccggcggcggcaagcgcggcaacataccttc
gaggcgcttggcccggcttggcagtacaggcccgactgtgttctgccgcaacaagacggcaccacgagccgcgaactggg
taaagggtacacgacaacaacgcggacgctagaagtagcggctggcgcggcgtccatcacgatcgcatgtacggcgatcg
cacttttggggcaattttaactcgctggcggccatcgtgtctttactccttccgctatcgttgacggcgtgacgcgttca
gtggtagcctccgattccatacacgtcacaaccccagttcataaggtgagcgcgcgggcgacacccgcacgagttgcgat
tgcaatccatcacgccagagttgcgcaactggcctccggccagcagcggtctgcggctggttaagccacggtcgtgcagt
cgccgttgtttcgcccaaaccgtggtacctgacgcccagcgtgatatcgcgccgcaggtcgactcaaacgcaatggcgcc
gaagaagaacgccgcctcgccagccacgcctgcggttaagccgcttggctcaactgcgaaggaattgtggaagggcattc
tgtccattccggaggtgccccgcgtcaagaaggatggtcagcccagcgacgccggccgcgtctccaccttcccgtaagca
gccgtccgcatgcgtttgcacgccacctgtcaaactacgcccacaccatgtccccgtgtccattggcattatcaaaactt
ccccattcctatcttgcggtgctgctcgtaggcagatggcgctgctgtcatccaagggcgcgggcgttgtctccgttgag
gtgagtcctcgcgctacaggtcaccccatacaacctcggctggcgtgctcccgcgatagatctgtgtcgtccaatcaccc
tccgcacgcccttcgcatcctgcacccccttacacccgcccttccgcgtcctgctttctatgccgtgcaggcgctgcgcc
gcccttacacctcgcaggagttcaacgccaccctgctgtctgccgaccgcgagtgcagcggcttcaagctcaagtacggc
gtcaagcccgccagcagtaagtcttggcctgcggttgtgatatgaaggcgaatgatggatagccccacacgcacacacac
caaaaaatcacgaacgcacacgcaccatcccagagcgcgggcgcacacgcgcatgtacacatgcctacccctgggtccaa
caggctccttcacacgcatcaacaacccgtggcagcagcactgcaagccatttacgtggtgcatccattactctttaccg
acacattgccctatcgcccgccacgcagcaatgctctacgcgctggccaaggctgccgaccccaaggacttgccccccgc
cgaggagtgcacgcacgccgcggcgatgaacatctggcgtgccgcccagacggccggcctgacggcggacaatgccagcg
tcctggtgttcgactttggcctgccgatggacgaggtgttgtcggtctccaatgaccgcgccatcatggcgatccagcag
ctccgcgaggcccgggccaagggccagatcgaggaccggaccaagcgcactcgcatcgagacctccgccgccgccgagac
cgagccgccggccaaggtgcagcgccgcctggacatgctagaggacagcgagtgacagatctatgtgttgcggtgcatgc
caacgggccgagtgtatgtcggacaaaccctgaatctcgaggccaggattgctcagcaccagcgctgtccgccgccacgc
atggctgaggatatggcggcccaccagccgttctcctctaactttacggttgatgtggtagcgcgggcgcatacagcaga
gatggcagattctttggaggctgtgtatgtgcgccggcttaatgccacggggccacagggttacaacacgctgcatgggg
caccgaggaatgataagcgcatccactgcatgattagggctcgtaagcgcgctggtgccaagtagttcctggtggttatt
gctttcgatatttttccttcctcaaagttcagacggagcgggcattatgcacagaggcgggtcctgtcacgggcagttgc
tgctgggcacgcatggacccaaacgcgccttggcaatacgctcctacgttctaagattacggcccgtgtaatccatttgc
tgcgctcatgcaattgattccggaaagcacactgcagctctgcccatgaggcaccaaggatccggacactgcatcttccc
ttgccaaataccgcctctgttcacagcgaaaccattgcacgcacaccgaggcttcctcgggcttccgcgaacgagttcct
gcatcctcgaattcttgatcatacatggacacatgcgcgccccaataccgatcccagcaacgtcatgcactgcctttcac
tcctgttggcgcgctcaagccctgcctcgtgaatgctattcatgatgaccccatgcccatttcaggaaaaggaacgcatc
cctgcctgtgaccctgcccgattgtcacatccgcggacataacggcatcactccgcacgcgtgttacacgcaaccctaca
tactataagtgtctcgccagatgtgcgtctgggctgccaacatttaaaactagccttacattcacactcctgcgcgcacg
ccacgcatacgtatgtacatgaactgcaaagaagcagcgcgttcaacaacccgaatgcctcgtgggtttccccttaaccc
gttcccgtaaccggtgcgatgcgcccccgcaccttggcaggcggcaggcccgcatccacggcacgcttctgcgatgcagc
tggccgaaccgccaccagctcctcccctgcaccagcggccatgcgccggacatcttcctcaaacccatcgccacgcaatt
tcgtcacccgcagcgacccgctgccgcgctccgccgccaactcgaggcgcccacgcgcttccgcccttcccgccgccaca
tcactcctccgggatacaacacccgagcctaccgtcacgccgcacggcgtgccagcctcgtcagtagatgaagagagtgg
cacacgcaagtcagccccatgcaccacaagtcgggcgtcaaacacaagcaggtcgctgtcctgcgtgcgtgtgtatgcgc
tgaccccgccaaaggtgaacagattccggctcgcatgtgccgcgcgctctgcatcatcaaggaagtcctcgcactgcgtg
catgcaagccgggtatggcacaacatcatgttgatagcaatcctctcaaggcccatgatactacccgtaatcatgtgatg
acagttgccccgtgcgcttgaaaccccaacaacagcaaccacgtgttaactcacccgacgacccgtggccgccttccaca
cggccaagaaaacgatggtgtgcgtggcatcatcgggatccaggtgcgggtgcgtgaagtagtccagccccacgggcacc
aggccccatggagccccggtcgacaagattgcgggagtgccggagacggatgagctcgcgctttccaccagctgctccca
cacagcgcgaagaagcatggccatgcacaatccaaacgcgccgataaccacgcgggcctcgcggctccgtgatgtgtgcg
cgtacctgcaaggcgagacaacgcgtcaggagccatctcttccgcatcacaacccccacaggcttcccccaccccacaca
cacacacacacacacacacacagaatccatcttgataatacgccctggggcgtcaccaaggcaactatcagaaccagaca
cgacccacgcttctcacatggtcacgacgctggccttgtgcgtgtccacgctccgatagcccgccatgtgggtctcaccg
ccgcactccttcaggcgaccacgaggaatcttgttcagcgtctgcgcctccatcagcagccgctgcatgttgcgcactgc
ccgcgccaacgctgggtgctccctccgcagcacgggccccggcacatacagaaccaggaggactgggttgaagctgccgt
tagttgacgtcatgtccatccagaacagacaagccctgtcggtcatgtcgtagtacaccgtctgggctagctccgctgac
atgcgggccccccccgcagaatgcgcagccaggtccgccgcagcccgagctttcgcgcgcgcattgcacgcgccaagctc
atcaggccgcacctgacgcacgtttccctgaagcacatcgcgaaggcccgcgggaatacggagcgcgaggaacaggtccc
tcaacagtacgccctcggtggcctctccagcggcaacctgcggcggcgccaacaaaacaatcagcgctaccaccatcgct
ggacgacgattcactcatttactggcacccaaatgctcctgcccattcggcgtctttccgtccaaatcctacgccgatca
cgccctgctaatacagcgcccaacctcacccctggcggtggcaggtgtgcttccatgtccttgctgacgcgaccaccagc
agtggcatggtcatcagttgccacgcaggcgccagacgcctccccaaccggtggcagcgcagccgctggctccatggaca
acgcgtgggcatcggagtgcactggcgtggtgctccatgccgacgggccaacgggatcttcctcatcgatctccatgccc
tgcatacataggcggatggcggtaagctgcggcgtcatcacaaacctgcatccccgcctggcggtcctccgcactgtcct
attccttgccgtgtccaggcaggaagaatggaccaactacccaggccgcttaccttcagctgcagtgtcacgtacatgga
cgccatggcatcgttcgacgccatgcccaggatgctgtcctcctcgcccgcacccccgcttcctgggacgtcagtcacac
ccgacgtcatggcgggcgggggaaggctcagccataccgccctccgcgcgacgctcgcggacagggtcaccttgacacca
cgcttctgggccgccgccagttccctgtgcacacgacaagacgtcgcacctcatatagggcgagggcaaggtccgccaaa
cgacccaacatcccacggcccaacctcccctgcaccaacgcttcgccccgaaccatcggcagaacaggctggatggcgtg
gccgctaccctggcatggcagggacgcttcggggatacgacgacgcctcaccgttgcaggtccacctttccgtgatgctt
acgctcctcgcccagagcaagctcgcacttcggcgcggccgggacttccatgccagttgccttaaacttcttgttcttct
gctggcacaccacgacccgcccctttatgggctgtggtgagcccggcatctgcagctgaacaaatccacccgcagcaagg
agcgacgccctgcatggccacgaacgacaatccttaagccacagtactggaggtgttatccgttgtcgcgccatgtaccg
gcttacctcacaatttcagcctgccgcccggacagagacaacttcccgctcttcaccatggcgtccgagatgttcatttc
cttaacaacttcgtccggcggtgcgccgaccggacgaaactccatttagataacctgggtacgatacgaccaactaccca
gggaccggattcgcggaagacaggagacaccgccagtcctgagacacagctcgcgtgtgcggtccggctcaacttgcata
atcgagctatcctaaaaccactatgccattaacgagcaagctggcccaggactgcacgccccgcgaccgcctccatcgcg
ctcacacgcacgctcctccccgcaataccgcccccgcatggcgcctgaccgtgctacacgtccgcttgcgtccacccgga
tccgacactggccaatgtggatgtttacaaaggcaaaaacagcatcaccgggacctggatatt
>Helitron2-N1_cRei#RC/Helitron2
tgggctgagcccccccagcgaagcgttccagggggggggcgaagccccccaggaacacccctgtccgtggctgcgtggct
gcgtggctgcgtggctgcgtgcgtcggcaaaacatagcatactggcgcaaaccgcgactgctacgtattagtatttgtta
atgcctattgcatgtaaataggtggcagggaaaattcgggcggagcgagaagtgccttcgcgcgtccatggacaattgac
tttcgcgaggtcgcgaggaaagcatccggtgcccgctgatatgcagtctataaggcaaactatgttggcggcaagcaaag
cggggaagtatatcgaaagttttgagcgacttgctgagccatgcctgccgacgcgccagaatgccgagaagccccgaggt
cgcccccgccccgcgcctagccctttgagcgtggggcgccggggaggtgttgagtatggcaggaggcgaaagaaatgctt
ggggtgtttgggaacgtgacaaggcacgcatgcgtggcgcgggaaatcccgcacgaccccaacccgagtgtccctagccg
atgcgcctgcgcgtcgtagcggcatggaggctctgacggggcgttacacgcctattagctcccaagcgtacgggggctca
gcccattttccagctgtacaaagctgacaccccttgt
>Helitron2-N2_cRei#RC/Helitron2
tgggctgagcccccygagcgaagcgatccaggggggggcgaagccccccaggattgcccctgtccgtgcgtgcgtgcgtg
cgtgcgtgcctgcctgtgtcgacaaaaagtgccatactggcgcaaaccgcgagtgccacgtattattaattgcwattccc
tattgtagaaaaatagrcggcagggaaaactcggccggagcgagaagcgacctcgtgagtccatggacatcttgactttc
ttcagttcgcgagtatagctctcggcccctaaatatcttacatccatgtatcaaaacatgtcgacgacaagcgtcttggg
gcaagaatgtcgaaattgtttgcaacagccaaaccatgcgtccccgagccttacatgtgtcgcggcccgggatcccgcgc
ccgagcccggctagccgtttgcggtgcttgagtgggatgtgggtgaggtgcatttgggatatcatggaccgtgaagtggc
gtgggtaaggtggcgtggcgtggcggggacagggcatgtcggtgcctcggcacggcgttggcatagtggccagtcccgct
ggatgggcttgcaagggtgctgttcatgtcgccggtgcccatcgtcacatccccttgcgctacatggggctcagcccatt
ttccagctgtacaaagctgacaccccttgt
>Helitron2-N3_cRei#RC/Helitron2
tgggctgagcccccccagcgaagcgttccagggggggggcgaagccccccaggaacacccctgtccgtggctggtggctg
gtgcgtcggcaaaacatagcatactggcgcaaaccgcggctgctacgtattagtatgtgttaatgcctattgcatgtaaa
taggtggcagggaaaattcgggcggagcgagaagtgccttcgcacgtccatggacaattgactttcgcgaggttgcccga
aaagcaagccatggctttgcgcagtatgacttctgtacgtcgtaaatgtgcttcaaagacacagcagacggcgagccgtc
ataaagagcctgtcaccgttgtccatttctgtagcggctcgctctcacgcctctttcttcctggtccgagcgcaaccccc
agtggacgcgtccggaccagccatggcaccgaagcggcgccgagacgaagctgagaaggcggaggaggagaaaggtgggg
gagcgatgacccgccagcgcccgtccgctcatcacagcccctccgcagccgctcgcaatctgcatgctgccaagctgtcg
caagactggtagaggggcgcacaacgtgtcgaggctttgcgttgcttggcatctggtcacgcatctgctttcctttacta
ttccccgcagaccacacaacgtcgaccaaatgcggtctagctggacttctgtctgagaagatagaagccgatggcgtggc
ggtcacgcgcgaggaaagcctcgctgccgttgacttcttggtcgcggccctcaccaggctgcgctttgaggcgctgtgcc
tgctagggctggtagcggtccgcatgtgcgaggacgcacggcgagaaggtcaaggcctgcagccgcactgcgcaacgtgt
cgccggcttcggaagacggagctggtggaggacgacatgtacgcggcgatctgcgctgtgtcggtgtgtgacctcaccga
gcagggccggaaaaggggccggccgtccaagcgggaccagcatcctgaggacgacctgttccggcacgtctgcgaggagc
acttcccgcgcgacgaggaggccgcgggtgctcgcgtcaacaggtcgggcttgactcccttcctgccgccgttgtcgaag
ggcgtgtttaccaacgtcaagaaccactacgccgcaaacttcgcagcctggctggcgcgcagctttcgctgccgcatcga
cgacgagcttcgcgaggtggggcaggcggaggcggggcaggcggaggtggggcaggcggaggtggggcaggcggaggtgg
ggcaggcggaggccgaaggaagcggcgcctttactaacaaaagtttttctcctttcccacgttccatgtcccgcagctcc
gtactccagccaccaaaaagctggacaagctggcatggagcatggcgcatgccgtgctctacgacggcgagttagagcag
ccgcgctggtgggtgggttgggcccagggcgccgccgcgcaagccgcgggcgcggcggctgcggcggcggcacatggcgc
cggccctgcgggcggggccgccgccgcgcaagccgcgggcgcggcggctgcggcggcggcacagggcgccggccctgcgg
gcggggccgccgccgcgcaagccgcgggcgcggcggctgcggcggcggcacagggcgccggccctgcgggcggggccgcc
gccgcgcaagcctggaccgccctcgttgactacgtcaacgcccagcgtgcgtcgaaaagggccgcagagctgttgctgcg
ggaggtcaagggggcgcaggccacgtacaagaaggccagcacgcggcacatggaatgggccgcggagattctcgcaggcc
ttgaggcacgccgcgatcagctgggggcgcaggtgcagcaactgacgcaggcgcagccgttgacgcgagaggacacgcag
cggcttgcgtccttgcgccgggaactgcatcgcgcacgtccgttcacgctgacccccagcccctccttcgcgccgatcta
tgtgccccttgacaacacgtccatggcccgccttcctgggctgctgcccaccctggcaaggcgccatggcgaggtcttcg
ccggtgcaggcgcgggcgccgtggcaccctcctcgtttgtccaggccgcgtttggcggcgggggcatgcagtcgtctgcc
acgctgaacgccgtcggctggggcctgttccagctcgggggtgtgacctcccgcaacgcccccttcgccaactacatcac
cacggacggggtggcctgcagcgtggcgcgagaagcgcacaacaagccgctggccaacttgaagccggcgaccgcgcccg
ccgatgcggaggagctgtgcaccctggaggagatgaaggccacgcagatcatcggtgtggacccgtgcgggggagggaat
tggttcatggcagcacggtctccgctgtaccagccagggccctgggcttgggagggtgtcggggagggtgtcggccctgc
ccagcgctccctgctcgagctgcacgacaagcagctggatgaggagttgttccctgggcagctgccgccggagccgcgtc
gcaggcgcaagggtggcgggcgcaaggggggcgggcgtaaggggggccaccgccggaagcaatcgaagcactggcagccg
cgagccaggacagcgcggcggcggcgccagaagcggggccgattccatatgagcatgggccactggcggcacatgtcagg
cctggaacgactccagccaaaccgcccacagcttgcgccagccctgcaggcgtacgtcggcggcatccccacggcggcga
ccgcgtcggcggcccggtttgaagagcgcctgcgctacctcttcgccagtggggcggcagggcaggcggcggggcaggag
gcggggcaggcggcggggcaggcggcggggcaggcggcggggcaggcggcggggcaggcggaggcggcggggccggcaga
ggcggggccccggggcgcggtgcacgtgctgtggcactaccacttctccgccttccgccgaaagcgctgggctgcgttca
tccagcgcgaccgcgcgctccaccgcgtcgccaagcagctcacgggcggcaggcccaaggaggaggtggtggtggggtgg
ggttcgtgggccttccagggagggaagggcggctcccccatctccgtcaggggcgggcgcgcgccgacggggcggctcat
caagctgctccgtgagcgctacgccaagcatgtgttcatcatcgatgaatacaagacctccaaggtgggtgggttgagtg
ggattgcaattgctggtgggtgggtgggccgctgggtttatgcctggctttagcggaagcccttgtgtggcccccctccc
tcccaccctcccgaccatgcagacctgctacaactgcgggtgtcaggagatggccatcaagcggcttggggggctgaagg
aggggcagcggccctggtcggtcaaagtctgcaacgactgcttgacgacctgggtgaggaccgtgcatgtgcggggacgg
ctgggcactggggacggattgattgacaggttgacggctgggacagctcatgtgcgctctcttcttcctccccgttcccc
atccccagaaccgcgacgtctccgccgccaacgtgatccgtgtgctcctcctgctgaagctgatgggcttcgagcggccg
accaagctgcagcggccgccatggccgccggcggcggcggggccgggctgagagcctgaacggcgctagcagggcgtggg
gctgagggtgcacgtgttgattggcggcgagtgacgtgactagtttgttagctgcgggttagcacggactgtgcacccca
cccaaccggccacgtccggatttgcggggatgccaaaggcccccaacatagaggcgtgtgcttagtaggcgcccgcgtca
aggtggctgggttgataacgacccgggatcagcccttttcctgcctccctaaggcagccacctccttgt
>Helitron2-N4_cRei#RC/Helitron2
tgggctgagccccctgagcgaagcgatccagggggggcgaagccccccaggattgcccctgtccgtgcctgcctgcctgc
ctgcctgcctgcctgcctgcgttgacaaaaagtgccaaactggtgcaaaccgcgagcgccacgtattataaattgctatt
ccctattgtagaaaaataggcggcagggaaaactcggctggagcgagaagcgacctcgcgagtccatggacatcttgact
ttcgcgaggtcgcgaggtcgcaaggaaagcagccctgtcacgcggattccacaaaggaagagttgccaacttcaaacttt
ccccttcgcacccttgtagccgtagcacaggccaaacaattctgaagtccgcccaaccttgcccgtgttaggggtgtggg
ccggctcccacacccctaacgttcataatggttcagaaaaatagcacccgtaaggtgtcgctgcgaagcgtttgcaagga
cgaggcaacgctcgcagcaattaggttcaaggtagattttgtggccacgccccttcggtaccgcctgctggacttcctgc
ggcacttcgtcgtctgccgaacggaccccgccttccactgcgcggtctgcgacaccaagtggcgggagcagtgcggactg
gctgcgcggcgtcaaggacgtaagcattaagtctagagcgctttatgctagagcgcattatgcgcaggtatcattgacct
gctggttgcttcccaatgcccgcagtgcgcgagcgggctgacgtctcgccacaacagcacgtcttccaccggcgtgtgcc
aaccatcgacatcaacctgctgcaggagtccgcggcgctcatcacaacgtccacgcatcgtcgccaacgccaaagcctcc
tgtcgcatttctacgatgcgcactttgcaccgctgctgagcgaggacacgggtggcccggccatcgacatcacggcgcac
caccaggtacgggtcactccctgggaccgcggtcgtgaatgcctcatgtctttgacatatgccctgtcgtttcctgtcgc
agctggtgcaccacctgcttcaagacgtcctcaccaacctggagcagcactacagggcgaactttcccaaatgggttcgc
aagtactgtcgtgcgaagctggaggtgaacgacgatgaggtgccgctggggggactagcgggcatggcgcttggtcagcc
gcaggcgggcaacgagggcggagcagagacggacgaggaggacgaggaggaccaggtgggcattggggtgtgctcagctt
ctttgtagatgcagtctatctgattgtatcctgggtcaggctgggttgtgctctgaggctgccgttgtttgcccccctgc
taattaatgatgtctgtaactccccgtcggcaacaggtgcacgttacagccaaggcaaggaaggccttagccggcctaat
gactgcggcgctgatgggctggcggcagctaccactgacagaggcagacctcggcggcctggcggtgccagatgcgctgc
tggctcgtgccaatgccactgtggcgcccttggtggctgcgtggacggcccgtggcatctggcctatccagcgcggcagc
cggggcctcctgcagcgtgagccgctctgcctggtcagtgctgctgccgacctcctgtgtggcctgcagcccatccgcag
gtgtgcagtcctgggtgtacatgcgtatccctttgcatgctggtatgtgtgcagaggcccagaggtcgtgtgtgcgcaat
cgtgcaggtggttggccactgtctacgagcggctaaagacggccaatccacctgcgccaccgggtgaggtgcaatcagcc
aacttcgccatgaagcgggcgcagacgtacgcgctgatcatcgaggccagcagcatgccgctgcacatcccgctgaccaa
caccatcatccaggtgtgttttgtgcttagtggcttgcttgcttgataccaccctccgagttagttcgtacagcaatccc
gtccaaacagtagcccgtaaccattgtgctcatgccactgacacaggaactcctcgtcaaccacaaacagcttgcagcag
ccgagtacgccgccgccggagctgagctgctggggtcgaacgccacggctgtttggcaggcggccactgccgctgcaaaa
cacgctggtggttggaaagcgttcgccaatgtgcagcaagcagcaggcgcgccggcgcatcacgacgcgtggcgggattg
tggcttcaacttcgactggctgaagcgcctagagcgcggtggtggcaccttcgcgtacttcatgcgcacggatggcgcgg
ccgcctgtgtgacgcttaccgacgctgctggcagcagcagcgacggcagcagcagcagcgacggcagcagcagcagcgac
ggcagcagcagcagcgacggcagcagcagcgacggcagcagcagcgacagcgacggcagcagcagcagcgacggcagcag
cggcggcggcagcggcagcgacggcagcagcgacagcgacggcagcagcagcagcgacggcagcagcagcagcgacggca
gcagcagcagcgacggcaacagcagcgacggcaacagcagcgacggcagcagcgacagcgacggcagcagctaccttgac
ggaccgggaagagcgccagggaacaatccggttcctggcgtggttgctgctggccaggcgcttgcgcaatacacaccaga
tgccctcaaggccatgcgcgttgtagccgtggacccgggctgcgtcaattacctggtggcctgcgtcgactacctggccg
acttcagcccgcacagccaccagcaccctgcgcacgccgtacggctgtgggccggcccgagagacatcccagaggccgag
cgtcagcaattggcgcaaggccctacccggcctctgcgagagcggcgcagggagcgggcaaagcgccggcggcggcagcg
gcggcttcgtggggtcgggcgcgctaatgtgtggcggaagcgccagcgggggcagtcgagggggcgcgggaggcgagggt
gtgcccgtgggcggtggcggcgaaagccgcgcggttggcgcggccgccgttcgcggaagcagaggcatgcggcgaccaag
cggcgcagggagcagcgcaagtgctacgcgcgtgtgtctggtgctggttaccgcaagcgcactggccaatcagagcgcca
gcgttggcaggaggcgcgtctgcaggagcagccagcgctccagcggtggcaggccgggatcccaagtgcgcgggtggcgt
atgcagctgaccacacacgccgcattcagtacctatacggcggcagcggtgggatagggctgtggcagctcctgcgccat
taccggcagtggggccagcggcggtggcgcttgactgtttacattcgcagccagaaggtgcgcgttggttgctaactccg
tctgtcccaggttgcawgcgtgccctgtacagctcatgcaaacaactcaccgcacaacgtcatgcccgtccaggtcctcg
agcaaacggcgcagcagctggctgggggaaggcccaaggaggaggtcatcgtcggctggggcaacgccaacactggccac
ggcggctgcgtcagcaggtcaggcaggggctctggtccttggctcactcagccactcactcacccggccactcgctcagc
aacgcactcactcacccaccttcactcacccactcaccttcacccactcactcacttacttcgcaattcaggtcaggcag
gggcccaaaccgggcgctgctgcgtctgctggtggacaagtacgcccacctggtggtctacgtggacgaatactacacca
gccaggtacgctgtgatcttcacaaagcaatgcgcacaacgctcaatgcacacgtaccttacctggcccaaacctatctc
tgtgtctgagcaggtgtgtgcgaagtgcggacggcgcctgcttggtaacgggcagcgctgcctggaagttgtgattccgt
ttggtggctcgcgtgcccgcgacgtccaagtgtgccaacactgcgggactgtgtgggtaagtgggatggcaggtttgggg
caggtttggggcggcaggtcggtttggagatgatgacacgggatgacacgggatgacacagggcggtttggagatgatac
ggggtgacacacgggatgacacatgggatgacacacgccctgtttgcatgttgaactgcagggccgcgacgccaactcgg
ctacaaacatgcggcacgcgctgatggagatgctgcttggcaaaccgcggcctgcagccctgcgacctgctggcggcggt
ggcggtgcagggcctggcggcggcggtggcggtggcggtggcggtggcggcggtgcagggcctggagacggcggtggcgg
cggcggtggcaccgcgcctaccggcggcaacagcagcggccacggcgttgggcccggtggtggtggcggcacgggcggcc
ctgggcccagcggcagtggcggcgcgcatgttcggagcagagggggcgggcaaggccacgtggaggaggacagcgcggcg
ccgccttcaaagcggcgccggcgcgcaggttgagacctgccggtgttgtctggttagcgacctgtgctgacgaggatggc
gtagcgggcagtcggctgcagcggcaggggtgttgaggggttttccttgctgtctggttggcctgctgcctgctgcacta
gtgcttgatagctgggcgcgactgggcacatatggcgggcggtgcctgtacaaaccgaccccggctatgtccgggagatg
aggctagtatcggaaccttcggcctcagacggaggacgtggcgtggcggcacagcccacttttcccttgcaagggagagc
caccttttcttgt
>Helitron2-N5_cRei#RC/Helitron2
tgggctgagccccccgagcgaagcgatccaggggggggcgaagccccccaggattgcccctgtccgtgcctgccggtgcc
tgcctgcctgcctgccggtgcctgcctgcgtcgacaaaaagtgccaaactggcacaaaccgcgagcgccacgtaatatta
cttgctattccctattgtagaaaaataggcagcaggtaaaactcggccggagcgagaagcgacctcgcgcgtccatggac
tttaattgactggcgactgtggcgactcgttgcgaggtaaagggcccgaggcgcagaattaagaggaaagtcatactgga
ctacaccaggcaaaagaccaccgcgcaaactaggtaccaagtctactgaaccagccagttttgcctgcgtcaggggtgtg
gggctgagtcccacacccctaataaagatgaccaataggattagcactaggaaggtgtcgctgcgcagcgtgtgcgacaa
tgacgatacgctcgcagcaattagattcgttgtcgaccacgtcgccacgccgcttcgcgtgcgcctgctggacttcctgc
ggcacttcctggtggccatgtgcgacccgcactggcactgcgaggtgtgccggcagcgttggcgccgggagagtggcttg
gcacctgaagggcaccagcgtgagtatctagcgaaatcagcgtggatggaaacaaagctggttcaaatcttctaagcttc
tttgacctttgccaaacgcagtgcgcgaccgttccggtgtccagatgcttccgcggaaacagcggcacaatcgcggccac
ccggacatcagccttgacatgctgcaggaggcatgtgcgctggtgtctacatccacgcggccacagcagcgcgagagtgt
catggcgcacttttacgccatgcactttgcgccgctcctggtcgaggctgcgtgcggcccgcccgtggacatcacggcgc
accaccaggtatgtttgcgggtgggcgagcgaagtggtgtgagtgatgctcacggcgcaccaccaggtatgtttgcgggt
gggcgagcgaagtggcgtgagtgatgctttctggtgagtgatgctggctgtgacgtttattttgatgcagctggcgcatc
atcttctccaggacgtgctcaccaacctggagcagcattattgcgccaattttatgcggtgggtgcgcaagtggagccgg
gccgtgctggaggtccccgatgagcagctgccgcctgcaccggctgccgacgacgatgatgaggaggaggaggacgacga
tgacgaggaggaggaggtgcgaagcgggacgggcatgggcagtaaggtatagcggrtattgtgcacgttgtatctcttgc
ggtctgtgatcttaatgcgtaaagtgtacaaraagccttgcgccctcccgtgccaggctgacgctggcgccagggtgttc
aaagccctggcgagcctgatgacagcggcactgatgggctggcgggagctgccacwcaccgagggtgacatgggcggcct
ggctgtgcccgccggcttgctggatcgcgccaacgtsaaggcaaccgccctggtgcagacgtggaaggctccgggkttac
atcctgwtcaagcgggccagcagcgtctactggacagggaccccctgctgctggtgagcgcggcggcggacctgctgcgc
gatattctgcccaggcacaggtgcgtcaggggccgctacctkggactgctgccatggggtgaatgggtragtctggatga
gtagttgagtcatgccctcctaaagctgcattgcgttgtgcgcaggtggctcgtcagcgagtaccgccgacttcggacgg
ccgctccgccacctccgcgaggcgagctggtgaaggccaagtttgctgcgaggcggacgaagccgttttcactggttgtg
gaggcgtcgctcatgcccctgcacgtgcccatcaccaacacggttctgcaggtgggctgggcgggggaggggagggcatt
gaagatgccacacacggcctaactttgcacgatgccgttgtaggaggtgctcatcaaccgcgaagtgctcgtggttgctt
gggaggccgcggctgctgcagagcgggataacggtggggcggcagaagtgcacaaggcggtgcagagcgctgtggagagt
ggttggcgagcatttgcgaactcagccgcgtcgtttgaaccgtggctgcagcggcaggggctggagccagggcatgaccc
ttggctggtcgccgggttccaaacccagcgcaatgcatgggacggctgggagtttgccggcttcctgcgcacggacggtg
ccgctgcatgtgtggccctgaagaaggctactgcggctggcggcagcgggacggacagcagcccgtcgcgcgggcgcgcg
ggcagccgagcgcgcgggcgtggcggcagcgggcgggcgcacaacagcccgtcgcgcgggcgcgcgggcagccgagcgcg
cgggcgtggcggcaggcgggcgcacagcagcggagggagcggcaatgaagacgatgaccagcgtgggccccgtggcgggc
cgggccgggcacccggggacaacccagtgccgggcgtggtcgcggctggcgatccgctggctgtctttgagcaggcaacc
cttagccccatgcgcatcgtgggcgttgatcccggcgtaggcaactacctggtggcctgtgtcgggtcaatgccaggctt
ctcaccgcacagctacagtggccggccacgagccgcgcacgtctggcgtggcccagatggccaggctcctgggcctgccc
agcccccactgcagcgacggcggaagcggtggcggcgacggcaacagcggcgatggcagcggcagcagcggcggcagcgg
cgacagcagcgacggcgtcggcgggggcagaaacggaggtggcggcgcaaggggggcgggaggtggaagggcaagaggcg
agggtggcggggcacgcgccagcacacgcatcagcgtgccgcaacagaacggcgccgccagcagcgcgcctgctttaccc
ggctgtctggcgctggctaccgccactgcacaggccagacaggccgtcggctgtggcagcaggcacggctaraggagcag
ccggcgctcaagcgctgtcaggcggggatacccagcgcgcgggtggcgtcggcagctgaccatgagctgcgaatacgcta
cctctactctggaggtggcgtggacgcggcggcggctgccgggtctgcgcctgcgccggtgcaacagtacgggctgtggc
acctgctccgtttctaccggcagtggggccagcggcggtggcgcctgactgtccatgtgcggacgcagaaggtgggggtt
gaggggaggggrccagcagatgcacccacaccaactgcattgcgctgacgctacaccaatgccacgggtacaggtgctgg
agcacacggcgcagcagctggctggtggaaggcccaaggaggaggtcattgttggctggggcaacgccaacactggctat
ggcggttgcatcagcaggttggggcggggcccaaaccgggcactgctccgcctgctggtggacaagtacgcgcacctggt
ggtgtacgtggacgagttctacacatcacaggcaagatgagagcagacgggttggaatgagtagacaggtggtcgggtgg
acaggatggggctcgtgtacaggtagccgggtagccagcaaggttcacactgtactcctgccccctccctccccaggtgt
gtgcgaagtgcgggcggcgcttactcggcgacgggcagcgctgcctgcaggcggtcgtaccatgggggggctcacgtgct
caccaagtccaagtgtgcaaccactgcgggacggtgtgggtgagtccactttgcgggcgggcggctggctgggcgatgga
tgggtggctgggtgrcggctcagtggggctcagtgggtgatggctggctgggtgacggctcagtggggctcagtcgtggg
ctcagtggggctcagtcgtgatgacacgtggatgacacggctcagtgggtgaggctcagtggggctcagtgggtgatggc
tgggtgacggctgggtgacggctcagtcgtgggctcagtgggactcactcactctaccctcccgacggtgcagggacgtg
acgtcaactccgcaaccaacatccggcacgcgctggtggagatgctgctggggcacaagcgacctgcatcgctgcagact
ggcggcggcggcggcggcggcggcggcgcggcggcggcggcggcggcagcggcggcggcggcagcggcagcagcgggggc
gcgtgcgcgcatcttggtagcggagggggcgggaaaggccacgtggaggaggagagcgcagcgccgcccaagaagcggcg
caagcgcgcaggctgaggagccggctggcggtgtctaggtagcggtccgcggtggggctggcagggcatgcgtagcggca
tgacaagtagtgcggctgttgacaactgtgctgcgtctggctgcggttggctctgctgtggcatcgcgattgctaggcac
ctggtttggctatgtgcctgtggaaaccgaccccggctatgtccgggcgatgaggttgttcggcctcagactgtggaggg
gctcagccccttttcccgtgaccggggaacacttgt
>Helitron2-N6_cRei#RC/Helitron2
gtgtatatgcaggtcctcgagcgcacggcgcagcagctggctggtgggaggcccaaggaggaggtcattgtcggctgggg
caacgccgacactggctacggaggttgcgtcagcaggtcaggcagaggtccaaaccgggcgctgctgcgcctgctggtgg
acaagtacacgcacctggtggtgtacgtggacgagtactacaccagccaggtacgcatgtgctcataaggactcggcagg
ggccgttatagggcgcaagcactcagctgcatatgaaacgtgtgaatgcaggtgtgcgcaaagtgtggacagcgtctgct
cggtaacgggcagcgctgcctgcaagtggtgattccgtttggtggctcgcgtgcccgcgatgtccaagtgtgccaacact
gcgggactgtgtgggtaagtctggcacaggttcagtccggttcggggggccgggtcaggtatcagacaggctcaggtgcc
gtccggttgaacgttgcactgcagggccgcgacgccaactctgcgacgaacatgcggcacgcgctgatggagatgctgct
tggtagagcgcggcctgcggccctgcgccgcggtggcggcggcggcgatggtggtggtggagggcctggccccaccagca
ggcggcggcggcagcagcggcacagggcctggcggcagcggccctgggcccagcagttgcggcgtgcatgtgcgtagcgg
agggggcgagcaaggccacgtggaggaggagagcgcggcgccgcccaagaagcggcgccggcgcgcaggttgaggccggc
cggtgtctagttagggtctttgctggcgagcatagcaccgcacagtgtgtggtaggccgcagcagtgaggagtgttgtgg
ctagaggatttcctgctgtttggttgattgctggctgtgcttgtgcttgacagcgggacgtggctggacacatggcgggc
cgtgcctgtacgaaccgaccccggctatgtccgggagatgaggtagacgcttgcggcctcagactagagacgtggcgtgg
gctcagcccacttttcccatgcgaggggaaccaatatcttgt
>Helitron2-N7_cRei#RC/Helitron2
tatgctgaaaactagggttacaattccgactgagtcggcgaccctgggtcagcgccgaaaagatgtttaatcattttcag
cgcagtgccggcgagatagtgccgcccgaggacatgtctaggtagctattcgcagcccgcaggttcatggctcaaaagat
ttagcagaatgcgcacagggaaaaaaggcgcgagacggggtgtctgaataccgcgtcattactcggcagacccactgcgc
tgtcatcattgtatcatgaaagccctaaattcattgacgcgagccgggaaatatgcacagggaaaaaaggtgcaacatgg
ggtctcttgttcctgctgctttgccctgatcagatacaacaatagatgcatgataacatgaaaggcacaatccttcaatg
gggcagcgctagctcgcttgcggggcaagcgctttgcaagcgctgcatgggcacacgatagccctgcaaagtagtcgcgt
tacaccatacaatatatataaggatttttacagcgaagaacgcacgcagaaggaggctgatcagcgacatgaataaggga
cagttgctttggcccctacatatcaacggcaaatcagtgcacaacaacatgatcacttagcaattcacggggcgacatca
cggatacggctacgacccgccgacaaccgcttcgtcgctggtctccggtcgcctgtgtcggacccgttccgaccccactc
acccccgcggcacacctcgcctgtcacctccctcgtcaccttccctggccagaaccgcgttgttgccggcggcaacctgc
cgcctgaagacgttgccagatagcttttcacggccccaaaggttcagggctcaaaagcatcagatttatgctccaaaatt
aatgctcgctgccccgccccccccccccccgcccctgcacggcgcattccgtgcccatgctgcacgcccgcttccgaacg
cgctggacccgccacctgtcaccatggctgattacaaaggcgaaaacagcatcacccggaccgagatagt
>CryptonF-1_cRei#Crypton/CryptonF
cataaatgtcgggcggccagggacgggggggccgtcctccagggacggggccagggacgggaccccgtccctgggccgta
ccgacgtgaatgtgctcctcgttctcactgcttcccgtcgctcccgttgcaagatttgcttttaccaataaagtgttctt
agtagcgcctagtgcgtgggtcaggatagaattctgacggggttgcggctccggccctggtcaagtcgcgattctccctc
gcgcgactgtaacatagcctggcttttaacgcgcgcttggcaattgtctgcatatacacacctcatatatactgtatagg
cattgcaccgagctgaatactgaacagaggggcaacatgtgattcaaaatgcccccccgggttaagcgccctgcgaagca
gccagctgcaaagcggcaaccagccggtaaacgaacacgtatacagagtgacgcatccctagcactacttctagaagcag
cgccccaagttgtgcagctcgccagcgacgaagagcagaatgcgcaagcccaactactagaagcagcgctcgatgacagc
ggcgaggagcaaaatgcccaagcccaactactagaagcagcgcccccacatgtggttgcggagccgctcgctggcgagga
acagcatgcgcaagctccggcgccagctgccctcgtgcgggacctgccaccccttccgtccatcgtgttgctagcagagg
cggcggaggaggttgaacaggagaagctcgccaagcgggctgcgggcatagtggaggaggaggaagcggacgacggcgaa
tcctctgagtaggtgttacgcaggtctggtgcaggtctccccggggactgtgtaacgcccttacacacactggctgcagg
tctgagtctgactctgaggacgaggacgagcccgcgcagcagcagcctggcgctaaggccgctgccggcgctaaggccgc
acccggcgggaaggccacggccggcgccaaggccacggccggcgccaaggccacggccggtgccaaggccaagccgaccc
tcaattggaagcatggggacctccaggaggtgttcgacgaggccaaggccaagcagcggccgaacaccaggaagcgctac
aagacacgggagaatgacctcgtggtacgcttgggcttgcggggggcttgcaaggggctgcatgtatcggccatcacatc
acacgctcttcacttctctatgcgaattggtggcctgcagctcttcgcgaggctgtatggcctggacctggaccagctgt
acggcgtggagctggcgaagctgggcatcaagctggtgcaggccatggggaggctaggggtgagcgccgcacatagggca
gaggtcgtgggcagaggtttatgggccacaatgcatttttgcttggttagttagcaatgaagggcgtgtctgtggtcgtg
gtaatttgctgaaggtgtgtcggaccgcctccttgcccctccctcgcagtacgggaagacgaccatcggtaatgcaagca
gcatgatccgtgagctgtcaaccaccaatgctactcgggcaaacatcgtcgaaaaggctggggacaatgccggtgactac
ccggcgttccggactgcggtcaagtcggccaagaagaccgcgaagggtgcgcggctcaggcaagtcacccggcgtcctat
gcgttgaggatgggggcagaaagtgggaaatacaaagcaacaatgcgcacggcttgggaagtggcgcctgagtgttgtag
gtaccaacgtcctgtcgttgctgatcgtgcaggaagacggacattcacgccggcacctgcaacgacacgtacaccatggc
ggagtacagggcgatggcgctgctgctggcgggtggccagaagacggccggcaagctgcggtggagggacctgctgaagg
tctcgatgacgcagctgttcgtccacctgatgcactttggtgcggggcggggtgacgacacgcgggtcatgaagatcagc
tacatcggcaagccgcgtgaggtggaggtgctgtcgggcggtggcgcgcaggccttcatgctgcccatcacgctgtacgg
cgccaagcaccagaaggtgggtgtggatacctgggtgtgggcaaagaatacggtgcttgcgtatacccctgtcagacgtg
ttctgtgtcggctcctggtaatcattcacagtcggacaagcccaactacattgccctcatgcggaccaaggacgtcctct
gctgccccatccgctccctggcggagagcttctacgtgcggttcgtggtgtacgaggagccattcccggacgtgcgagac
gccaatgactggtgagttggcttcgacattgctgcagttgctactgcagcggagaaatgcatgctgcgagtatggtgatg
caagctgggtgtccatgtcgctgcagggacctgcgaccgctgctgcgcggcctggggaagctcatgaacgaggctctgac
ctacgagaacatggcggactggaccaaggccgtcttcgcgcacctcaagatcatcattcgcaaggtcacgcatgccatgc
gcatcggtggtgcccaggcactggagatgcaggggtgcgttagttctttgtgggccgggcgcttgctggttgattggtgg
gttggtgaactgtagcggactgcaagttacctgctactcgctgtcccgtttggctgcctctcacatgccctgtttcgccc
gtcccccagggtcacgctcgacgtcatccaacggtggggccgctggaacgaaggcatggccatcctcctggcctacctca
ccaacgcgcctcccagcggcctgctggcaatggcgggtttcggctaccacacgggcgagcaaatgaagggcaagtactgg
gcgccgcgcttcatggccatgctgccaacgaagatgatggaggtgctgtgcgacgacctgtacccgttcctgcccgtgct
gcgcgagcgctcggcggcactgccctctcagggcaagggccgcagcatctccgccagcagcgccgtggaggttatgacgt
acctcgccgcagtcgcggtgcaggacagcctggagctggcggacatcgtgccgactaaccccgtcgtccagcggttcacc
aacaaccagacgtggacgctggcccgtgacgcctacaagcactgcctggagactggggtgagcagccttgcggatgacag
gcacatgcgctgctctgcttgccttgtgtactttctccactttacgcgttccagttaacacaccatgatttcgctcccca
cactgcaggtgtttagcagcgcccggcccgtgtccatgatggacatcatgcagcagcagcacaaccagctgatgctgtac
aacatccagctgcaagctctgccggcgcagattgctgccacagtggcggctcacctgggtggtggccagggctgcgcggc
acctctgggtgcggcgcagctgcaactgcctgcctatatgggtggcgtcatcgcgcctccggtcacggcgcgggggccgt
tcgagaacctgcaggagctggttggctcaggcagcttcatggcgccacagggcgtcgcgcccggggcctacgcgcacctg
cagcagcggagcggcggcggcagcagcacagccggcggcatggggctgacgggcgcagcggtcccgccttacgcgcagca
agagcagcagcagcagcagcagctgcaccagcacatgcagcagctcggcggcggtggcggcggcggcggcggcggcacag
ccggcggcttggggctgacgggcgcggtgggcccgccttacgcgcagcagcagcagctgcaccagcacatgcagcagctt
ggcggcggtggcggcggcggcacagccggcggcttggggctgacgggcgcggtgggcccgccttacgcgcagcagcagct
gctgcaccagcacatgcagcagctcggcggcggtggcggcggcggcacagccggcggcttggggctgacgggcgcggtgg
gcccgccttacgcgcagcagcagctgctgcaccagcacatgcagcagctcggcggcggtggcagcggcggcggcagcaac
acagccggcggcttggggctgacgggcgcggtgggcccgccttacgcgcagcagcagcagctgcaccagcacatgcagca
gctcggcggcggtggcagcggcggcggcagcagcacagccggcggcttgtggctgacgggcgcggtaggcccgccttacg
cgcagcagcagcagctgcaccagcacatgcagcagctcggcggcggtggcagcggcggcggcagcagcacagccggcggc
ttgtggctgacgggcgcggtgggcccgccttacgcgcagcagcagcagctgcaccagcacatgcagcagctcggcggcgg
tggcggcggcggcggcagcagcacagccggcggcttggggctgacgggcgcggtgggcctgccttacgcgcagcaagagc
agctggaccagcacatgcagcagcttggcagcggcggcggcggcacagccggcggcttgtggctgacgggcgcggcgggc
tcgccttccgcgcagcaagagcagcagccgctccagcacatgcagcagctcggcggcggtggcggcggcggcagcagcac
agccggcgtgcggctgccgggcgtatcaggtgcagcgttacggttgctgtttggctttgaccgcagtgctgttgccagta
cagctctaggcgcccaggcgctgtcgccatccatcgcaacaacaccgccgaggatgcagagcccttcgtccttggcgcac
ctccaccggtccacggctactttccgagaccagccagtgccgagcacagccaccgcagatggcatcggtggtagccagag
ctctgcgctccatgggagcgcgtttggggctcggaatggtggtgcaccgctgccagtgcctccgccgatgccgctgccgg
cgcagctgccaggacaggcgcagcagcagccggcttcggtgctgctgccgcctccgcagctcctgcagccggcagccatg
gcggctgcagtgctgccgcatccagtgcggccgccggacgtgcaacctaccgtgctgctatcacccttgagccagcaccg
cgcggcagtccagactgccactgcagctatggcggcagcttgtcagcctggcggtgcaccgctgcagcaccggttccagg
aggcgcccggtgtgtcagctgcagggggggcagtagtatcaaagcgtgctgctgcagtgacggcgattggtaaaaagaaa
aagggcaaggtgggagcagcggcggtggcaacaccggcagtggcaagcggggccatggacgcggcctcgggcagcaatac
ctgggtgtggcgcaaggacattgccggcctctgcgtttcggatggtgcgtggccctgggcggcggtacccgccacgttga
gcgacgtgttcaagctgtggcacgagggctggcccagcgttgtgccgccttacgccaagctgttcgctgagcacggtgac
aagtggtaccccagcggcacagtcagcaagcggattggcgagctgaagcacctgtacgagtggtgcatcgttcagacggc
cacgcggcgccggtgcacgcccaagcaggctgcagagttctggactgccaagcaggagcagtacgggcagtccacaacct
ccaagcgcgtgccggccctgaaaccgtactgggaggccgtcgtcaatccgctgcgaaaggacttggtggctttcgctgcc
tacgtgtcggacgcgaagccgcaggactacatgtcgcccaccaaagtgatggcggcagcggcgcggcagcgtgcgctggt
gggttgacaggccgtgcagcgggaacagtgattgcattcttacaaatacctttttgcaggaggcggcgggccctcaaacc
caaggcgccagctgtggcggcaacacgggcgaggcaggcagcagtgctggcgaggtgagcggcactcgtggtggatgtca
gtgacctagtcctggacaggtctcactgcgtgctcgtgcattggctccaggcggcactggcggcggcgggcgatggtgat
ggtgatggtggcggtggcggcggcggcggcggtgagcccacctgcgccaagtcgtcacacgaggtatgtaggttgcgacc
acctgccttacctgaaggtgaagctgctactgagttgcgaccacctgccttccctgacagtgaagctgctactgacgttc
tttgctcgctaccttcctttcttccgcgcagatggagaggcccgctattaccgcgttccacctgtggctgcgcaagcggg
agggcaaggttccgggtcagtcgttgacggtattaagggggctgtgggacagcctgccgggagaggagaagctcatgtgg
tccaagcgttgcacagaagagaaggccgcatataagaaggccacggccggtaagcagcagtagccttgcagggatggtgt
ggcgtgataggcttggcacgaataggtagcgctgtgtttgtagcaagggtactgagctctactgctgtcagagaggtgat
tactgcagtgggattatgatgtgggagcaagtgatagggcaatgatgcggctggcgaatttgcttgcatacgaaacgaag
aagcagagggctggtgtgtcgaaggagctggataacgcgggtgtccgagcttggtttgctgccttgcctgcaacgattgc
cgtgcgattgatggcctgagctttacttcggcttacaatgcaccaactagcgacacagccagcacctcggccctgcgaac
ctgcccactgctaactaccgcggcagctgccaagcaagcggctcctcaggctcctcctgcttcttgcgccggcagtccgg
gggggcgctggagcacagctcccgtgcagcctcgtcatgtgcagccggcaggtagcgagctagccgcagtagagggttgc
caggcccgctgtcgccccactcctccggactgacccagcaaccggcactgggcgaccagcacatcccaccaccgcacagg
cgataccgcaccgtgacccgccgccgcactacctccttgtacagcccagtcgcgtacgtgatgacactctcgccacggcc
aattccccactcttctatttcaaagtaccagtactgccgcgcgtggtcaccgaatttgttggcccagtccgagcgaactt
tatactctagccgctctgatacgtagtacgttgggcgaatggtgccgcgctcctgcatgcctttcggcagaggcagcttc
gtgcccaggtcatggtacaggccgaacccagctgcgaatgaaccgccagaaagcgggacgactggatattgagtgtagtt
gtatgtgccgaccgcatccggcggcggtggggggtcttgcatgaacctggagtcgaaggtgggggcagagcgtgggggca
gagcgtgggggcagaggagggcaggacttctccggcacatgtaacggctccctttcgctaaatgctgccgaggcatcatg
caagccggttctggcgccccttcgcccggcagagtgaatggattgcgaaaatggcatccccaacaacacagggcccgtct
tgctccagcgatacccctaccgtttccttgcaggttacagggtgccactaagctggtcttgatggcctcgcgtttgtgcg
gtgcgcgttaccacggtggaggcactgaaacaggttgtggggcgcgaggccctaacactagggttcgtgtgttatgcaaa
ctgtgttgtatgtctgaattgcaaggagctgcctcgttacgtctccctcatgacgctcggggattcattccgagccctcg
cccactcccgagcgcagctggtcgcgcccgcgagcccaaaatgactaccattcggtcgatgtagaccaaatcagctcaac
cccggccctgaaatcgctaaacttggcccagtcaacctcgatgtcaactccagtccctgttccagcccccggcgacgtcc
agagcagctccaataagtgcatgtcgtatgagtagttcatttccataataaagccaggccccaggccgtgctaatttagt
agtccctgcgactgtccctggcccgtcctccctggccccggctggccgtccccaatcgccggacaccg
>CryptonF-2_cRei#Crypton/CryptonF
tagcatgcacctgggccagggaccggagggggggtcgccagggaccggtccctggggccggatccggtccctggcgcccc
gagcgcgatgtagccttgttcttttcgcccagacgcgcccagctgggccgccgtgacctcaatcgtaaagcaggaataca
atagggccgactatgatggtcggcgccgcggttcggtccgtcgccgagcaacttcactcgcatgcggtcccagcccggtc
ccagcctgagtcaaacgcgcgctcttgccaggcgcttgctcaaattcccacacatgtagccactagttaacgttaagaac
actcagtagcttcccaggcgcttgccgcggtcttatgttcaaatttgcttgctgacgcttgctcgctcgctcttaccaga
cactttcactttctagctcgcgcacaccaatacatatccaatgatcgctcgcgcacccgactaagcgactgacggccagg
gatcatttttatagacagatggcaaagaggtataggaacgaccagcctcctcctcaacagcagaatgtgggcgccggcgg
ccgggggcgcggtcgcggtcgcgggcgcgggcgcgggcgcgggcgcggcggtggtggtcgcggctgcaggcgggcaggcg
cgggcgggggtcaggatgccggcgatctgcttcccgccggggcaggggcaggggacggaccacttgcgacagcggcacgc
gaagcgcttgccgcgctgagagccggcgagggggctcttgacgctgccttagcggcagaggaggaggaccttcccgaacc
tgtgccgccagagccgctcgccggtggccgccatgacggcgccgcggccgcaccggagcctgacacgcttggcgccgagg
cggctgcgccgagggtattcggcgcagaggaggtgcttgcggtagtgcagggccgccgggacgtccagcccgtcaacaca
acgagcgcgtatgacagtcggctgaagaagcacctacaggtatgcttggctcgcttacagagcctgcctccgtcagttcc
tcggtcactgttcccgttcattgtctgtatgccttcatcatcgcctgcctgcccgcctgcctgccgccgtcactgcctcc
ctgccgcattcactgcctgccgccgcccggtgtctccatcactgcctgtctgctcctttcgactgcagcccgtctgtgac
ctgtaccagaaggacatgcgcaacatctggggcttggagcttgcgcagctgggcaccgtcgccgtcggcaacatggggaa
gcaaggggtaagcttcctgcgcggccgcgtggccgtgctcccccaaagcgctgcccttcccttcccatcatgtccctgcc
catgtccatgcccatgcccgcctccttgccttattccacagtacgcggcgtcaactattcggaacctcagcagcgccatt
cggtggctgtgctgggagaaccggaacaagcgaggtatcagctgcgacttcaagaacgcgggcgactatgagctcttccg
ccaggccaacaaatgggcgcagcgcgtcatcaagggccagggcccaaggtgggacttgagccgagggattaggggtcttg
gggagcacgatgctcaggcttgtcgtgagcgtgacgcgtgtggtgtggtctgggaggcagcaatggccctacgcacccgt
gcgtatagccctagcgcaggacctaggggttagtctgtgtcgcgcgtggagttccgtgtgtgtgtgcactgcactgcttg
ctagcacccgccttccaatcttgccgcgccgccgcatgcaggcgccagggggacccgcaggcgagcactgcagccgacac
ctacacagcggccgagtacgcgcgcattgcagagctgctcgtgcagggccaagtggcggccaatacgctgcgcatgacca
cgctcgcggtggctcagacgcaggttatcttccacgttatgcacttcggtgctgggcggggcgatgacacgcgtgtgatg
atgctggcagacatagccaagccccggggcgtgcaggcgctgtccgacgtgacgccttgcgttatgctgcccatcgtcct
ctacggcaccaaaacccagcgtgtgagttggggactgggcacctcccaggcgcgttcatgccgtcgggaatataaagcta
aagcactggacatgcgaatgttcgtgtggatgtgtacgctggtggcggactgcaagccccaagctgcaccccttgcctgc
accgcctccctgtcacccaccgcgcgcagacggacaagcccaactacatcgcgcttgtgcgggcaaaggacgtgctgagg
tgcccggtgcgggcgctgggggagctgctgttcgtacggttcaggctgctgcgggaggagtttccggatctgcgggatga
ggacgcctggtgaggcatgactggagcggttgctgcatggagggcggtgggcattccactgcaggcgtgggtatgtgcat
tcaactgcagcagctgcgctgacgttgtatcttgtgttatcttgcaggctgagcgcaccactgttgcgcaaggaggacaa
gggcgccaagtcagccacgcccatggactacgacacgatggcggccctggtcaagaaggtcctcgacgagtgcgacatca
acgtctgcaaggttacgcactgcatgcgtgctgggggcgcacaggccctggagggcgaggggtaagtgaccaggcagagc
gggatgtgaggtgacttgagtgcgagggctggactgcaagcaaacgggcctggctttggttgcgaggaaggtgtttgaca
catgcttccactcatgctgccgcttgcagggtgccgcttccaaccattgagcgctacggccgctggtcctgctcaacgtc
cgtcgtggacgtgtacctgaccaacgcaccaccagatgcccttatggccatgggcggctacggctactgcacgggcccgg
ccctgaagacggccttcttcgcgccacgcttcaagttggtgttgccggtggagctgctcctgcccctcatccaccacctc
atgcccaacctaaaggagctgcgggagcacgccaagggcatcgaggggagcaccccggcgcggatgtccgccatcaactt
ccccgaggtgctcacctacctgatgggcgtgctggtgcaggacagcctggagctggcggaccgtgcgcccaccaaccccg
tcgtgctgttcctcgagaagcgtgacgagtggcaaacgctgcgggcgcgttacatcatgtgccgagaggtatgtttggga
cagcagggggatgctgcactctgcggtctgtgcttgagcgtatgccatgcatcgagtggttgtgcctgctgaatgttgtt
ctattgcatgcccttttcaggaactcgcgcactgcaagccgcccaccacgatggaggccatctcacatcagtcccgccag
aacgcccagctgtcccgccagaacgcgcagctgtcgcaacagttgtcgcagctgctgtacatgctgggccagcaggtgca
ggtgggtggtccgggcgggccgcagcagttggtgccgcccgcgccagcgctgcaggcgcaggtggggtggtcgggcgggc
cccccttcatgcagccgcagcagctggcacagctctcggcggcgccacagcagctgacaccgcccgcgtcagcgctgcag
gcgcaggtggggtggtcgggcgggccccccttcatgcagccgcagcagctggcacagctctcggcggcgccacagcagct
gacaccgcccgcgccagcgctgcaggcgcaggtggggtggtcgggcgggccccccttcatgcagccgcagcagctggcac
agctctcggcggcaccacagcagctgacaccgctcgcggcggcgctgcaggcgcaggtgggggtgccgggcgggcccccc
ttcatgcagccgcagcagctggcacagctctcggcagcgccacagcagctgacaccgctcgcggcggcgctgcaggcgca
gatgggggtgccgggcgggctgcccttcatgcagccgcagcagctggcgcagctcgcggcggcgctgcaggcgcacatgg
gcgggccgcagcagctgcagccgcccgcgccagcgctgcaggcgcagggggggtggtcgggcgggtcccccttcatgcag
ccgcagcagccaacgccctccgcggcggcatcgcagcaggcgcaggtgggcgggccgcagcagctggtgccgcccgcgcc
agcgctgcaggcgcaggtggggtggtcgggcgggccgcccttcacgcagccgcatcagccaacgccctccgcggcggcat
cgcagcaggcgcaggtgggcgggccgcagcagctggtgccgcccgcgccagcgctgcaggcgcaggtggggtggtcgggc
gggccgcccttcacgcagccgcatcagccaacgccctccgcggcggcatcgcagcaggcgcaggtgggcgggccgcagca
gctggtgccgcccgcgccagcgctgcaggcgcaggtggggtggtcgagcgggccccacttgatgcagcctcatcagccaa
cgccctccgcggcggcatcgcagcaggcgcaggcgggcgggccgcagcagctggtgccgcccgcgccagcgctgcaggcg
caggtggggtggtcgggcgggccgcccttcacgcagccgcagcagctggtgccgcccgcgcccgcgctgcaggcgcaggt
gggcggcctgggcgggcagcagcagctggcgccgctgcaggcgcagccctggcaagtgcaggggcagcacgcgcacgacc
agccagtgctggcccaccaggcggcgtccttcatgcagccatcagggctgaggccgttgactgagccccgcagcccccat
gggccctacactgcagcacccaactactctcgcaccccgctagtggccacatcggctgctgctgcggctgcgactgcggg
cgtggacctcacgtggttctctccggggggcctgcaacatagggccgcggagaatgtggagggcatcatggcggggcagg
caccattgccagcagtggcctgtgggctagcggctggcggcgcggccttggagatgcagatgttgtcgcctgagagccgt
catcggagggctgacgtggtggtagccgctaccatggaggggcgggccgcacctcccttaggcagcggccgcaccgctgg
caacgttgccattggcggcgcggctaccggtggatcagcttctggtagcgcggctgcttgcggcgcggccgtgctggcgg
ttgctccaaagaagacgaagaaggggcccgctgctgtgttggccacgtcgcaggctgcagccagtgcggcggtggcgccg
ccggtgctgtggaagtggaggagcgacgctgtggagctcaagttcctgctggacggcgcctacccgtatcgcaaggactc
gctcacgacgctgctggagctgtacgacgcgtactaccgcggctgccccactgactgtggcgcccgcatgccgccgtgga
tcgacctgttcaacttgtacggtcccaaggacgaccgcaatgccctcgccaacgtggaggccgggtcgtggtacccaggc
ggcaaggtcgctaagcagctcacgcaacgcatgtgggagttccgaagcctacatcgctggtgcatcgtggtcactggcga
gcaccgcgggcggggcctgaaggaggcggcggacttctgggcgggcaagacaaagcagacgctgaagcccttctgggagg
acgttattcagtatctcgtggaggagcccgcgctgttcgcggaggttgtcgccgtcaagccgccggcagcagcttggcag
cagcgcctgcgcgacgtgggcgcggtgggtgttacctgggtgggccgtcgggattcctgggttaggaagcagggaagaga
gggtgggctcatggcacagaccattgggttacgctagcttagggctggccactgtgtctcccaaacctgcacacgtcacc
aacgtctcggttgtccccttgaaacaggcgttcatcatcgagggcaacactgctggtggtgcggcaggcgctgcagcagg
tggcgtgggcaaggtgaggcgagcaggaggagcagcgggaagattggttcataagctcgtctgcgggatcactggacgct
cacgctcatgcttcgcttatcaaggcgcacctggttcacctttgtcccacacacacgcacacatgctccgcaggccgaga
ccagcggcacgcgcgccaagaacgtgctgttcatgtggctcgagtcaaaggcagcggagcctggcccggacatgacgctg
ttggagcggatgcaggggtggtttgcgatgacgtacgcggagcggaccgcctggaaggtgcggtgcaagagcgcgcggtg
ctgaagaagcgtgtttgatggcgggcatcgtactgtgagttggttgtgggttgtactgggctgtgcgcgagcgttgggac
tgaagtctcgtgggagtgaactgatagaagcagggcagagtctcgtgtgggtgaacttaagaagttaagtgacgcatggg
tacagggcaagtggcgccgcgcggctgtcttctttgtgcgcgcatgcctggtgtttacgtttgtggctaaatgtggtgag
gtccagaacagctagcaagtttgcatatggtgtatgaatacaagatgagtgcctatgaaggcaggcgccctgtgtttgcg
gtggtcaagcgtcctgtgcgtgtcgtccgccgtaggcttggttggtgtgcgccggtaaggtgtcggcgctctcgccagtc
ctaagaggctggtaggctgcagcggccgtgtttcgggcccgggtcagaagtctccccgcagctgtaatatattcatgagt
cgagtacttcgtgcttgcaacacatgccgctatcccgtgacctgagctggggctgcgcacgaattagagctgtgctcact
agtcttgactcccctgatgtacccgcccagctgcaattcaaggcacgcaacacacgccgctatcccgtgacctgagctgg
ggctggcgcacgattagggctgtgcgcactagtctggactcccgcaacgctcatcaattacgatacgagtcacgatacga
cggtacttggtgcgttacaatgccgctgactggcagagaagtattgaccttctcaatcaagctcaacgatgatgtagcgg
cgcttgcggtgccgcatgccacggtgccatgcgcagcgcccgcccaccatggcgcacaccgggcagttgtgctcattcat
gcacttcatcgccttcaacttaggccgaggagtctgcatctgggaagtcgccgcctcactcgccaagccttgagcggcct
cctcgttgctaccagtcgcgacattgctcggcctctcagtggaatcgttcgacattttcgggttctgcgagggccaaaat
tgccatgcggagggggtgggtggggtggggtggggtggggtggggtggggggtggggggaggcatgtggggcggcaaccg
taaggaaacggcgtcagggcgtgaggaagagaagcgacgctgctatgccgctatgcctgcccaactgtccacacgcccac
gtcacgctggcactcgcaccggcaaggcagcgtgcaagggaaatgacccaaccatgcccaaacggacatgccagtcggct
cgcagccccttacagcccctagagccagaatcggctcccaggcctcacctcgagcttgcttgaggttcgtgaggttcgct
cgcccacacaactgcgcgtgcgtcggcgcaatttcagcggttcggcggtgctggtgtgtcggtcgccggtaatatgccgg
agggaagtatgtatgccgatggattgccggccgcggcccattacgcccctaacatggcagcaggggcattgcgattgcga
gcccctcatcctcccgagcctcgcgagcaaccacgagcctcgcgaggccgcatgtgctgccatgtcactatttacactca
gtgcgcagtcgccaggccccttaagctccactttgacccaagtcaactccaatcgcaccacgagcaccaagtttggggcc
acgcgagcgtcctggcgagcgcctgagtgcatgttatgttataacacaatgtttctacaacgtagcacttctttagccgc
tccaaggcgttcgtttcttggtgttccctggtatggtccctggcccgttccctgcggggtgccagcccggtccctgcatg
gggaacaccgg
>CryptonF-3_cRei#Crypton/CryptonF
aggaacatatcacccccctggcggaccggcccggtcgcgatggcggaccgggggcggaccggggtcgtacgcgcccggtc
cgcagaacttatcgcgtgcataaacggcaccataacgcacgagttagagcaaggcaatttgagcaaacgatagagcacat
aatgaaatgactatgaaataaatcaccgctcaaaacagtgcccacctgaggcgtcgggggtcacaccggggatgcaagcg
cgttcgtcgcgttatcaaaccacgctaatttgcgtccgctgcaaggagatatcttacagttgatagcccactactcatct
gaataggtttaagccggaaatcctgactgccacgcttgaacgcttctctgcaaacctgactctgccaaacctgacgattc
ctacagcactgtgtctcgcaagctaaacaagatgatatggtcttcgacattagctggcggggcggattgaataggccctc
tggcggggcgcactgactaggccctcgcagaatggccactgctgcccgacagctggagcgggagaccgacgcaatcctag
acaatgctgaagatgatggacatggtgctggcgctaggtgcgttactgacacggcacggttcggagcacggcacggcgtc
acctcccatccgtcgcctcgtcatccttatgtccttacctgcccttctgcaatcgctatggacatcagtgttgctgccac
tttaatcgattgttgaatgtgctatgtgcaagcaggtacgactacacccaggaggagctgttgaacctgggggagcggtc
gcggcaggggaagcactctaagggaaccaccagaacatacaactcacagcgcaacaagctcgaggtgagggcttgccagg
ggtgcatcgattcatgccaagcttgccagtatggtggcaggtgtctgttcttctccttgcttgcgctgccatgcacatgt
gctgctgaatgcgaatgccgctgcttcacatgtgctgaacgcgaacgcgactacatgtgctgcatgtgaacgccacgcac
aggcggtatgcagggagaaaggcgtcgatattacgcgggtgtacgggtcagagctggctgccctcatgggagtcgtcttc
agaaagatggcggacgacaaggtaagttagagcgcttgctgcggtacggtcaagctgggttctacgttctgcctgttctg
catcatagggtgcacgcttttgctgcgtactggtacaggcacccaacacatgcatgcattcctttttgcagctggggaag
aagtcactggagggcgcacggagcatggcggtggccctggaccggtcaaaccgcttcggtctagcggccacagagccgcc
agttggcgaacacaagatcttcaaggaggagtacagcctggcggtccggaaggcggtgggctggaagggtgacaggtgcg
acgggtgtattactgctgatgctgcacatgctagggttttacacgcgaatgtgtcaccgcatgctgcacgtgctagcctt
ttacacgctttcgccaacagtgcccaatgcctactgcatgcaggccaccgggcgatccacaagctgggacagtcaatgac
gcctacacgccagagcagttcactggtgcctgcaaactgctggccagtggcgatgcagcggcggaaacgcttggcacgtg
gagcacctacaagcaggcgttgtgcggcctgaccctgctccttttgcaccacaccgtgtcgcgtggtgatgacagcaggc
ttttccgcctgtgcgacatcggccggcctcgggaggcaatgaacatcgggccctgcaaggccaggcttctgcccatcatg
ttgtacggcggcaagacgcagggcatggtgagctcgcaatcttcttccgctccttattgtttcgctcctgtccgtctgct
cgtccactggccttccctggtactgcaccgcagagcaatcgtgctgcaacagtggcgttcttgcgtggcgcgacggctgt
gctgtgttgcgtgcgtgcgctggctgagtacttgtacgttcggttcggcctgcaagcgggcgtgagcgaggcgtaccccg
tcttcacccctgacgatcccgaggactggtgagccaaacgctacctagtgacatgatgttcgaagggcatgcagccatca
attacttgttggcagttgataagtgcgcttgtcgtttacctcacaggctgaatcgcccgctgatgcgcgcctacgacaac
cgcgggaaagcagtgcccgcggacgaggagagccacagcccgggaaatggcgaggtgcaggagaacgacggggcgccgga
ggacgacggggcgccggaggacgacggggcgccggaggacgaggctatgggccatgggcgcgggcggggccgtggacggg
gccgtggccgcagccgtggaaccggccgtgggcgcggccgtgggaccggccgcgggcgcggccgtgggtgcaccagcggc
acggagggcagcggcgaggagagcagcggcgaggagagcagcggcgaggagggctgtgaggaggagcagcagctcagagg
ggcggaaggcgacgaggcggctgctggccaccgagggcgtggccgagggcgtggccgtgggagcgggcgtggccgtggcc
gtggccgcggtaaagctgcggggggcggggggactgccaggcggtccgctggtgggcgtggccgcggcatgagtgaggcc
caggcggcgtgccgcatccgcagcaccttgcgcagctacaaggccgccgtcaagtccctggactacacgcagcagctcaa
tctggtggacgagctgttccgcctcctggcaatcatcacccgcaagaagacgcacgcgttccgtgtgggcgccgcgcagt
ggctggactcggctgggtgagaaagctacacagggcgcatacacctcgcgcgtaacatgtgctcgtctgacatttgactg
ctgctcatgcatgcgccaaacagggcgtccaagacagtcatcgagcggctggggcgctggttcaacaacgaggccatcgt
caactcctacctcctgcagcagcctcccgagggcctgctgctgctggcgggcttcctgtataaggacaagggccagacga
tgagcagcgcctactgggcgccgcgattcatggctggcatcccggcggtggtgatggaggagtgcaaggtggcgctgttc
ccgttcttgccgcagctgcgcgagacggtggatgccatgggcacggagttgcgccttgaatacatgtctgtgtgcaacaa
cttgagcgccatggagtacatcagcgagtgcgccgtgcaggtaacttgcccagactgaaaccttatctgagccccccctt
ccttgcaacggttgatggttgacggttccaaatcttaaccacaactacaggacacgctggagcttgccgacaccgcccca
cgcaacgtaatggtgctgcggctgcagcagattccgggttgggtggccgtccgcaacgcgtacgcgagcgccctggtaca
gcaggtatgcgggtttggcgcgagtacgcgggagtacacgcatgaaaaatgccttgcggcttcattgcctgacggcccat
ggttctgccccgcttgtgcagcgaatcgccgtgaccaaaccacccgtccagctcgacatcctcgctgggctgcagcagca
ggtgtctgtgctgccgctgcagctcttcgccgtcattggcgagatccagcgggcacagcaggagcgggaggctaggctgc
tggagagcttcaagcgcttgctggcggataaggaggcagccgctggccgcaacttgctggcgggaggcagcggagctgca
ggtggcttggacgagccgcagatgtacgcgcagtcgcaacggcagtctgacctgctgcaggaggtgctgacaccgacgcg
ggccacccagcaggcaccctgctcgggtgacggcacacagcagccacaggaactgcagcagcagctgcggccccggcagc
tttgggctgcgccggtggtcggcgtgggggcaggcggggcatacggcggggagcagcttggcggcagccagaccagcccg
agccactttggcatgccgccgcagccgccgcagcagcagcaacagccgcagccaccgcaggcttgggctgcgccggtggt
cggtgtgggggcaggcacggcgtacggtggggagcagcttggcggcagccacacgggcccaagcttcggcgtgccgcagc
agcaacagccgcagccatgggcctcggcacttccgccgcacttcgtgtcccccagcctcagccagctgcgccatgcggca
acacaggcagcggctgctgtggctgcagctgccgccaaggcacaggccagcccaggctacaccggcacgccgccgccgca
gcagcagcagcagcaacagccgccgcccccgcacgcttgggctgcgccggtggtcggtgcgggggcaggcacggcgaacg
gtggggagcagcttggcggcagccacacgggcccaagcttcggcgtgccgcagcagcaacagccgcagccatgggcctcg
gcacttccgccgcacttcgtgtcccccagcctcagccaagcacacatgcaggtgcaaggcatggcgtcacagggtgcggt
ggttggcggtgtgcacgttggagggcagggcgtcaatggcctgactggcctgggctatgccggcgcgcagcagcaacagc
cgcagccatgggccttggcactgtcaccgcgcttcgtgtcccccagccacagccagctgcaccatgcggcaacacagcca
gcggctgcagctgccgccggggcacgcagccaggccagcccaggctacaccggtgcaccgcagcagcagctgcggccaag
ccagcttttgcccagctacaggccggcacacatgcagctgcacggcacggtgccacaaggtgcggccgttgcggctgctg
tggcggctgctcgtgccagccttcttgcggtgcaaccgcgaggcattccggctgggcaactggttaacgtgctatctccg
acacgtggtgttgtgccagcggccaatgcctggcaagcagggctgcctcatggggtgggaggtggggccgtaggcctggc
ttcgggcacgctgcagcccttgatggtggtacagcagcaccagtaccagaaccacacggtactgcagcaggcgggggcag
cgctgtcccggcagcaggtggtggcggacaacccccatcaccaacagcagcagccgcagcagccgcagccaggcgacgac
agaggcggaagcagtggggctaagggctacacacagcgtgagctacagcatctgccatcagggcaggctccctggccaag
catgaagacggccttagagctttacgacgtgtggacccacggccacggcaacggcccttcccttcactccttggtcgcca
catacgggcgtgcgtggcggcccacgtggctgaagcagaggtggagcgaggtggcttggatgtacgacaacttgatttgc
cgcactgctgcaatgcggcggtgctcagaaaagcaggccgccatgttctggacggagaagcagcagcagaagggcttggg
cagcctaaaccagctgttgaagtacgcaaaagcaatgacccaggaggagctggatgactatatctcatgccgccgtgagg
cggcctttgtgtcgccagcaaaagggcagcaggcggcagcccgcgtggagcggactgaagtgcttctgcagcaactccgt
gctgcgagcacggtgggcgccgagcgcagcggccaagcccctgctgctggtgtgccggcgccactgccaccgcagcagcc
gccgcagccgccgcagcagccgggctctggtggcggtgcggcgggcttcggcgcagtggacgttggggggttgagcacgg
tgggcgccgagcgcagcggccaagcctacgccgctgctgcgccgccgccaccgcagcagccgccgcagccgccgcagccg
ctgcagcagccgggctctggtggcggtgcggcgggcttcggcgcagtggacgttgggggggtgagcacggtgggcggcga
gcgcagcggtcaagcctacgccgctggtgtgctggcgccactgccgccgccgccacagcagtatcagccggcgcagccgc
cgcagccaccgggctctggtggcggtgcggcgggcttcggcgcagtgggcgttgggggggcgagcacggtgggtgccgag
cgcagcggccaagcctacgccgctgctgcgccgccgccaccgcagcagccgccgcagccgccgcagccgctgcagcagcc
gggctctggtggcggtgcggcgggcttcggcgcagtggacgttgagggggtgagcacggtgggcgccgagcgcagcggcc
aagcctacgccgctggtgtgctggcgccactgccgccgccgccacagcagtatcagccgccgcagccgctgcagcagccg
ggctctggtggcggtgcggcgggcttcggcgcagtggacgttgggggggtgagcacggtgggcggcgagcgcagcggtca
agcctacgccgctggtgtgctggcgccactgccgccgccgccacagcagtatcagccggcgcagccgccgcagccaccgg
gctctggtggcggtgcggcgggcttcggcgcagtgggcgttgggggggcgagcacggtgggtgccgagcgcagcggccaa
gcctacgccgctgctgcgccgccgccaccgcagcagccgccgcagccgccgcagccgctgcagcagccgggctctggtgg
cggtgcggcgggcttcggcgcagtggacgttgagggggtgagcacggtgggcgccgagcgcagcggccaagcctacgccg
ctggtgtgctggcgccactgccgccgccgccacagcagtatcagccgccgcagccgctgcagcagccgggctctggtggc
ggtgcggcgggcttcggcgcagtggacgttgggggggtgagcacggtgggcggcgagcgcagcggtcaagcctacgccgc
tggtgtgctggcgccactgccgccgccgccacagcagtatcagccggcgcagccgccgcagccaccgggctctggtggcg
gtgcggcgggcttcggcgcagtgggcgttgggggggcgagcacggtgggtgccgagcgcagcggccaagcctacgccgct
gctgcgccgccgccaccgcagcagccgccgcagccgccgcagccgctgcagcagccgggctctggtggcggtgcggcggg
cttcggcgcagtggacgttgagggggtgagcacggtgggcgccgagcgcagcggccaagcctacgccgctggtgtgctgg
cgccactgccgccgccgccacagcagtatcagccgccgcagccgctgcagcagccgggctctggtggcggtgcggcgggc
ttcggcgcagtggacgttgggggggtgagcatggtgggcgccgagcgcagcggccaagcctacgccgctggtgtgctggc
gccactgccgccgccgccacagcagcatcagccggcgcagccgctgcagcagccgggctctggtggcggtgcggcgggct
tcggcgcagtggacgttgggggggtgagcacggtgggcgccgagcgcagcggccaagcctacgccgctggtgtgctggcg
ccactgccgccgccgccacagcagcatcagccggcgcagccgccgcagccaccgggctctggtggcggtgcggcgggctt
cggcgcagtggacgttgggggggtgagcacggtgggtgccgagcgcagcggccaagcctacgccgctgctgctccgccgc
caccgcagcagcagcagcagcagaatggtggcggcaaaggccgtaagcgcgccagggctagcggtgacgacacggaccag
cggcgccttcctcaggtttccaactgctacatgctgtgggtgaaggacaagaaagcagaggcgaaagcagctggagtcaa
ggaggactgggtgggcctgcctagccgggagcagaccaaagcgctctccaaaatttggaaggcgctgcccattgaggtga
aggacacgtacaaggcaaagagcatgctgctgaggttggagcggcaacagatgtgacacagctggtaaggctgatgcact
gtctggtggtatagcgaacggtgataggtagggcaaggcggcgcagcggcggcagcggcgatgtaaggctggcgtggtgt
tggacatggcaaggcactgtggcgcagtgattggaatgacattgcttcagaatatgttacagggagaggggtttccaccc
tatcagtccgcatatgacatgtgatcctcggaccagagtgccgctgccactagccaagagcctgcagttcttcatgagcg
ctcctcctcctaaatttgttaagccagccaactcattcaactcgtcctgaccgctgccctcaactagttctggccactgc
cctcagctcgtccgcgccgctgccctcaactagttctggccactgtgcgtgttgcgttctttcaagcatatcaatcaact
cgtccgcgccgctgccctcaactagttctggccactgccctcaactcgtccgcaccgctgccctcaactagtcctggcca
ctgccctcagctagttcatgccgctgccggcatctgcggaggtggcagtagcgagcgtggtagaagcagaaggtgcgggc
tggaagctgcaggcagtaagggcactcatggggcttgtaggtcttgcgggcacgaagcttggcgcgtggcgacttgactg
caacgcttcctaggggtccaggcaggacagggtcggagtcttcaggcttgaccaccgctgggaaacgggacgaggggcgg
gaggggggaagcaggggagggagcgtcatggagtgcggcacggtcggcacgttgtaactgctgcaccgcatgcatcaccc
aattactgtctgagccatctcccatgcgtctgctatgacattgaatgcggtggtgactgcgcgcgacacaagcgaaccat
cggccatgcgcagggcgtcgagcgtccaaacccttcccactcaccagccattacgcttctaacgtgtcagcgagcgcgaa
gacagcttacagacttgaggagaggtcgcggtctgtctaatgcaacggcagagggaacctcaaaggaccccactcaaaga
acttgagcccgaggacaagggaatagatagtaagggccaggttcgttcttggcatgccgaaagtagtctgaaggggggcc
cccatgcatacagcgctccccttttgctggccgcgaccggaattccgaagcatgttggcactggttacctgcctgtgcgt
gccgcggccccaagttcgccatttcaacttgggtcaacgtcgatgtgaacagagaaaccaggaattcgcgctttcgcgct
accagcgcctcgcgcgaccgtctacaggcaacatgcactgccatatgcccttccccggtcgcaggcctgcgccctagccg
gtctgcgccggccctgcgcaagtgcgtccgctgaggcgtccgcccggtccatccagaccggggagccgtacgtccgcccg
gtccgcggtagcccg
>TE2-N1_cRei#Unknown
ctcccagctccgcagcgcgatggctcgccctttgtggggactcacagtcaagtgtggaatagcggggtggcagtgtgtag
ctgggacgggctgtgagcgcattgtgtcgtgagcgaggttgggagaggagactggagcaggggagggttggatcgtgttg
gagcgccagggcaagcaactttgtaagtgcggcctcaaagcgttgagcccagcaggtgctatccctcgaggatatttggc
attggctttgcctagacctcagcttggctttcgtcggctttggcctcatggcccggggcggtgcactttagtgcccgttt
tcatgtgttcattgttttcaagagtttctgcattcgataaatagcccgtcgaaggctgtactggtagccgaaacaagcaa
aaaagacaacaaccctaatgtaaggttcttgccgaggactaaggctgtcgcccccctttggggggcgagcc
>TE2-N2_cRei#Unknown
ctccccgctccgcagcgcgatggctcgccctttgtggggattttccgcttgcagtcgtggtgtaacaggggaagtgcgca
ggtgaagcttcagcgctagagacatttttcggcccacgggcaacatcgctccgctgggtcgctgcggcgttgcgcgctcg
cgctgcgcttcctgcccttgcatgtgcgtgcactgcacttgctatgcgacgttggctatggtgggggctgggggcgaggt
tcaggcgcatcgcagcagcacggttgcggagtgttgcaacgagcacgtccgcgtcgtccagtcgttgtgtgcatgcccat
gaacaccagcagcagccacactaccgcgtcgaagaagcaatctcctacaatgtagggcactggccaccgcatcaatacat
tggcggccaggacagcgtccagttctgggcaaggcgacatttttcggctttggcttcggctttggctttggctttggctt
ggcttggcttggcttggcttggcgtgtggctttttggctttggcttggcttggctttgatttcgacgcttgcctgcaaat
gctgatggctccacatcaagggcagcggcctcggtcggaggtgcgctttttctaccagtttttctgtgctgcgtatttcc
acacgtttcttgccttggcaaatagacctaagctgccgctatttgcatacagtcgaaatgaaaaacagagaacaacccta
atgtatggttctggtcgaggactaaggctgtcgcccccctttggggggcgagcc
>TE2-N3a_cRei#Unknown
ctcccagcttcgcagcgcgatggctcgccctttgtggggctgcgaagtcaggcactgtatagtttgggattgaaacgcgc
ggcatgcaggtgcaaggagttatacagcgtgttgaactggcaggagaggatgtgcagcaccaggtgacaggagacaggaa
cgacaggagtcagggggagacaggaggcgacaggaggcagggggaggcaggagagacaggaggggacacggcacgggcag
ggcaaggattaacacaggttgaggattccgctttgtggctttctgctttcagcttgactttatggctcttatggctcttt
gagcggctctctgagcggcggcggcctcgtggcctggacggtgcactttacatactagtttttctgtgtcgcatgccttc
aagggtttttgcacttggcaaatactctgttacagcctctattcttgtccatgttctaccaaaaagcgcaaaactggaca
gaaccctaatgtaaggttcttgccgaggactatggctgtcgcccccctttggggggcgagcc
>TE2-N3b_cRei#Unknown
ctcccagcttcgcagcgcgatggctcgccctttgtggggctgcaaagtcaggcaatgtatagtttgggattgaaacgcgc
ggcatgcagctggaaggagttatacagcgtgttgaactggcaggagaggggggcaggatgcagcaccagrasacagctac
aggaggtgacaggagtcaggaggcgacaggaggcagggggagacaggaggcgacaggaggcgacacggcacaggcagggc
acggattaacacaggttgaggattccgctttgtggcttttgctttcagcttgactttggctcttatggctttttgagcgg
cggtggcctcatggcctggacggtgcactttacatactagtttttctgtgtcgcatgccttcaagggtttttgcacttgg
caaatactccgttacagcctctattccctacaggatttggtgaaatagtaacaactacaaacaaccctaatgtaaggttc
ttgccgaggactatggctgtcgcccccctttggggggcgagcc
>TE2-N4a_cRei#Unknown
ctccccgctccgcagcgcgatggctcgccctttgtgcggatttctcgcttgaggggaagtgcgcaggcgaggcttcagcg
ctaggggcgtgtagccgaggctggctgtgagcgcaaggtgttggatagcgatcactggattgacagacgtgcaccagagc
attcaagcggggaaagttacagcgtgctgagctggtaggcgtgacgaggcaggagacagcacaagtgtgcgctgcgcgcg
cagggggggggcggaaatccaagttagtgcgtgtgttttgggtgggtacaaatctaggatctaggatgctgacacgccct
ggcgctggtgctgcgcttcctgctgttgcctgtgcgtgcactgcacttgccgacttgctatgcgacgtcagctatggtgg
gggctggaggcgagattcaggcgcattcacacgccccggcggcggcggcggcggcccacgggcaacatcgctctgctggg
tcgcctcggccttgcaatttcgcgctcgcgctgcgcttcctgcccttgcctgtgcgtgcactgcacttgtcatctatgcc
acgttggctatggtagggaccgggggcgaggttcaggcgcgttgcagcagcacggttgcggctccacacgccccggcggc
ggcggcggcggcccacgggcaacaccgctccgctgggtcgacattcttcgacttcggcttggctttggctttggctttgg
ctttggctctggctttggctttggcttgcggctttggcttaggctaggcttgtggcttcgtgcgtttggcttcgccgggc
tttggcttggtgatgggtccacatcaaggccttggacatggcctgggaggtgcgctttttctaccggtttttctgtgttg
catgttttcaaaggtttctccgcttgacaaatactccaaagcagccgctacttgcatacacgctttcacgaaaacgcaaa
aactgcaaagaaccctaatgtatggttctggtcgaggactaaggctgtcgcccccctttggggggcgagcc
>TE2-N4b_cRei#Unknown
ctccccgctccgcagcgcgatggctcgccctttgtgcggattgttcgcttgaggggagtgcgcaggtgaggcttcagcgc
taggggcgtgtagccgaggctggctgtgagcgcaaggtgttggatagcgatcactggattgacagacgtgcaccagagca
ttcaagcggggcaagttacagcgtgctgagctggtaggcgtgacgaggcaggagacagcacaagtgtgcgcwgcgcgcgc
agggggggggcggaaatccaagttagtgcgtgtgttttgggtgggtacaaatctggatgctgacacgccctggcgctggt
gctgcgcttcctgccgttgcctgtgcatgcactgcacttgctgtgcgacgtcagctatggtgggggctggacgcgagatt
caggcgcattgcagcagcacggttgtggcttcacacgccccggcggcggcggcggcagcccacgggctacacgggcaaca
tcgctctgctgggtcgcctcggccttgcacttccgcgctcgcgctgcgcttcctgcccttgcctgtgcgtgccgtgcact
tgtcatctatgccacgttggctatggtaggggccgggggcgaggttcaggcgcgttgcagcagcacggttgcggctccac
gcctccacacgccccgtcggcggcggcggtgcggcggcccacgggcaacatcgctccgctgggtcgcctcggcgccttgc
gccctgcgcttcctgcccttgcctgtgcgtgcattgcacttgctatgcgacgtcggctatggtgggggctgggggcgagg
ttcaggcgcatcgcagcagcacggttgcggcacatttgcagtgagcacgtcgtccagtcgagggcaaggcgacattcttc
ggctttggctttggctaggcttgtggcttcttgcctttggcgtcgctcggctatgctgatggctycacaggcctgacagg
ccttggacttggccttggaggagcgcgttttctaccagtttttctgtgttgcatgttttcaaaggtttcttggcttggca
aatacacctaagytgccgctayttgcatacagtcgaatcgaaaaacagagaacaaccctaatgtatggttctggtcgagg
actaaggctgtcgccccccttcggggggcgagcc
>TE2-N5_cRei#Unknown
acctaccgctacgcagtactccggcttgcccctcccccctcagggcgctccatgccgtgcgccccggaatgcggtgtggg
gatggggtggggtgggatggactggcggatggtggaagtatcatataggtctgctgggggctgcgagcagccatactacc
ggtcatgatattgccttcggtagctcagggcgccgcgggctgggggtgggtaagtgagcggggatgggggctcggactca
gcgggggcacggactcagggcgtggaagccagcgagaagcgggcgagagtaacgccgatgtgccgggtgatgtgcgagca
gaatacagaacgcggcattcgtcattacggggaaactaaaacagatagcgccaaccttttgcgcctcgcgctttcgcgcg
caatttccgggatcctccaacgcgtcgattcctccgtcttgcgtccttccgtgccgggagccttgattatcgatacaatt
tgtgatatattgtatgttgcgctggagctctaatgcaaacgctgcgcttgtgcgtttaccccgctctggcatagggcttg
cgttttcataatgttacgctttgcaatacatacatagaaaggcgcattatttgcacgacaaatttcgctgcgctcgggtt
tcaaggttataactcaagtcaaaactggaataaccgggagggccccccgcggcgagctcgatgcgaccgcaatggctatt
gcccctcccccttcgggggaaggggcaagcc
>TE2-N6a_cRei#Unknown
ccctaccgctacgcagtaccccggcttgcccctcccccctcaggcgccccgcccgcggtgtaagagggggggggggggca
gttaccagcccaagccaatggaggggaatggaggggtggtgcaagggggtatgtacagcgatttcctargaagaccaacg
cattggcacatccatgatctcgcattcagtagtcatggtcttagcgctaatctgatcagcacggggcgcctatcgggggg
ggggggggcgggacacgggcggaaggggggcgagagtggcgagaggatcggggcacagccgtgggcctcgcgggagtatg
tgactgtgcgggctacgagcatagtaccagccattatcgcgcatgaagaatgaaaagcgcttatcagatcagtggggcgc
tgtatttcgcgcgaggatttaagtgtcggagggccggatcctccgatgcctccgattccgtcgtctatcgccgggcgcct
gctcgttaaattttacaaataacgtaacatacaccacgcttggactctagcactgcatcggtacttgtgcgttgcaccaa
ttcctcgccatttcactcgtttttgcaaagttatgcgtcgccacaagtacagtgaacagcttcttacatttagcacgcat
tttggctggagcaacggggcgtgccaagtgcactttaccggttactggaaaaaccgggagggccccccgcggcgagctcg
atgcgaccgcaatggctattgcccctcccccttcgggggaaggggcaagcc
>TE2-N6b_cRei#Unknown
ccctaccgctacgcagtaccccggcttgcccctcccccctcaggcgccccgcccgcggtgcaagagaggggagggggggg
cgcagtcaccagcccaagccaatgaggggtggtgcaggggggtatgtacagcgattctctaggaagaccaacgcattggc
acatccatgatctcgcattcagtagttatgtagttatggtattagcgctgatctgatcagcacggcgcgcctatcgcggg
ggggggggggcgggacacggcgggcggaaggggggcgagagtggcgtgaggatcggggcacagccgtgggactcgcggga
gtatgcgactggctgctccgctgcgggccatgagcatagtaccagccattatcgcgcatgaagaatgagacgcgcttatc
agatcagtggggcgctgtattttgcgcgagcatttaagtgtcggagggccggatcctatgacgcctccgattccgtcgtc
taccgccgggcgcctgctcgttaaattttacaaataacttaacatacactgcgcttgaactctaacactgcatcggtact
tgtgcgttacaccaattcactcgtttcatttcactcgtttttgcaaagttatgcgtcgccacaaatacagtgaacagctt
cttaaatttaacaagcattttggctggagcaacggggcctgccaggtgcactttcccggttactggcataaccgggaggg
ccccccgcggcgagctcgatgcgaccgcaatggctattgcccctcccccttcggggggaaggggcaagcc
>TE2-N7a_cRei#Unknown
acctaccgctacgcagtaccccggcttgccccctccccctgtcgcattgcgcaccattgcaggcccggcatgacgggaat
taacccccgatcccagctatcggctatgggctcattcccagcatccagttccgcgcagtcgcagttctgcgaacggggtg
ggaggggggtgcggggggagggatgcccggtgcccggactgtgcgagccaaggcgagagagcgcgggcggggcgggggcg
ggggcgggcgggtgggggtgggggggccccgagatgttgcacatgatttcgcgaaatcgtcaccacgatagtatgcaccg
ttgataccacaaaatctgcgctgctgatccatcgagatgaagcaaccggcgtcgctgcttttgccgatcggcgagggcgc
atgcgcttcgcacttacaatgtcttgtaaaatgtttattgccttgaggtgccatcgtctcacaagtccgcggctgacaag
aattgcaacccgatggcgctatcgagcgccgggatcctccaatcccttcgcctctagtctgacgtcttccttgcgtttcc
gcaaagttatgcatcgcttgggacaaattgaatggcgtattatttgcacaagaattctggctacgttcgggtttcccgac
gtaactgcacataaaactggaataaccgagggggccccgcctgggactcgatgcgaccgcaatggcttccgcccctcccc
cttcgggggaaggggcaagcc
>TE2-N7b_cRei#Unknown
acctaccgctacgcagtaccccggcttgccccctcccctctgtcccattgcgcaccattgcaaggccaggaacttagccc
ctgagccgagctatcggctatgggctcattccaaacgtccatttcagcgcgcagttgtgcgaacggggtgggatgggggt
gcggggggagggatgcccggactgtgcggggaggcgccggtgaacacaagcgcgttggcgagccaaggcaagagagcgcg
ggcggggcgggggcgggggggtgtggggggccccgagatgttgcacatgatttcgcgaaatcgtcaccacgatagtatgc
accgttgataccacaaaactcagcgctgctgatgcatcgagatgaagcaaacggcgtcgctgcttttgccgatcggcgag
ggcgcatgcgcttcgcactcacaatgtcttgtaaaatgtttattgccttgaggtatcatcgtctaccacaagtccgcggc
tgacaagaattgcaacccgatggcgctatcgagcgccgggatcctccaatcccttcgcctctagtctgacgtcttcctcg
cgtttccgcaaagttatgcatcgcttgggacaaattgaaaggcgtattatttgcacaagaactctggctacgttcgggtt
tcccgacgtaactgcacataaaactgtaataaccgagggggccccgcctggggactcgatgcgaccgcaatggcttccgc
ccctcccccttcgggggaaggggcaagcc
>TE2-N8a_cRei#Unknown
ccctaccgctacgcagtaccccggcttgccccctccccctgtcgcattgcgcaccattgcaggccacgcatgacgggaac
ttaacccccgatcccagcatttcatcggctatggtcacgttcccaacgtccagttccgcgcagtcgcagttgtgcgaacg
ggatgggagggagatgcggggctggtatcaggggagggatttgcgcggggaggcgccggtgaacacagttgcatttgcgg
aaggcgagagagcgcgggcggggcgggggcgagtcgggggcagggggcccgagacacgatttcgacaaatcgtcaccacg
atagtatgcaccgttgatatcacaaaactcagcgctgcttatgcattgcgatgaagcacattgcctttctgctatcgccg
atcggagagatcgcatgcgctttgctgtttgcgctcgcacatatccaagtctatatgtttgccttgaagaatatcgtcta
ccgcaattcccggaaatgcaaagccaatcgcgctatcgagcgccgggatcctccaacgcctctgatctcttcgcctctag
tcttacgccttccttgtgtttttgcaaagttatgcgttgctacggacacattgaaaggcgtattatttgcacaagaactc
tagttacgttcgggtttcccgacgtaactgcacataaaactggaataaccgtgagggcccccctccggcgatcgatgcga
ccgcaatggctactgcccctcccccttcgggggaaggggcaagcc
>TE2-N8b_cRei#Unknown
ccctaccgctacgcagtaccccggcttgccccctccccctgtcgcattgcgcaccattgcaggccaggcatgacaggaaa
ttaacccccgatcccagctgtcgggtatgggctcattcccaacttccaattccgcgcagtcgcagttgtgcgaacggggt
gggagggggttgcggggttggtatcaggggagggatttgcgcggggaggcgccggtgaacacagttgcgtttgccgaagg
taagagagcgcgggcgggggcaagggcgggggcctgcgggggcaggggaccgagagttcgcacacgttttcgacaaatcc
tcaccacgatagtatgcactgttgatatcacaaaactcagctctgcttatgcatcgcgatgaagcacatgcattgcgttt
ctgctatcgctgatcggagagatcgcatgcgctgcactcgtaaacgtccaagtctatatgtttgctttgaagaatatcgt
ccgcggaaatgcaaagccgatcgcgctatcgagcgccgggatcctccaacgcctccgatcccttcgcctctagtcttacg
tcttcctcgtgttttcgcaaagttatgcgttgctacagacacattgaaaggcgtattatttgcacaagaactctggttac
gttcgggtttcccgacgtaactgcacataaaactggaataaccgagggggccccgcctggggactcgatgcgaccgcaat
ggcttccgcccctcccccttcgggggaaggggcaagcc
>unknown-1_cRei#Unknown
gcttgggctgggtttgtgccccakggtaggtgtgcgctgtgcggcggcgccgccgacctgccaaacattcaactcctcga
ctggctttcggcatcttgtgggttgctgcggcctttgcaactggatagtgggccaactgggtactggcccgccaagcatg
cagggcggccgggcgcacaggcggtgctcgtgttggcttgcctcttgccccttcgggcggagcccttgcggtcgcatcgg
ggccttctcggttaccagcctccagagccctgcagagcccttcagagcccttcagagcccttcagagcgcttcagagccc
ttcagagcccttcagagcccttcagagccctccagagccctccagagccctccagagccctccagagccctccagaggcc
tgtgcagatccctccagagactgagcggctctgaaacagcccgtgtcaggaatgcaaaaagcacgcttttgaagacattc
atgctcttccccgtttacatgtgttgcaggtaccagctggtaccagctgtgcagcgcgcgtggcttgctttttatgcagg
gtcgccaggttgagggctacatagacacgtgcatgcgggatagcgcacctcctgctcaaggtgtttgacctgtacaacag
cacgcagcactcagcagaccaaggagacacctccgcttgcatcttccggggttaggccacctgggccaccgccgctggcg
agaagagctttgccacgttctcacccacggcacccagggccaaaaaaatgctacttttttagcgtggtgggggggctccg
ccctctgatgaggcattcgcaggtgtggacttcatgctgtcgctgcacaaggggcagcatgctaagaacatgcgcgtggt
gagtgggttcaagcctggtgaccgcgtacgattgttggagggcacggggctgttcgacaaggagatggccacctattcac
aggacatttttacaccgtgactcggcagaagggctataggttcgccgtggagggcaagcgacgcctgcatagcccgtcgg
aaatgctgttggttcgtgaagtgactacagggtagcaggcggggtgaagcgccaggcagaggcagcacaggagcagcgcc
aggtgcggcgtgttgcgcgtgctcttgccacaactcagcagcaggctacacgcgctattgaagctcaagaggcaccacca
gctgcgcctgcaaacaagcctgcgggcaagcgtggcagcagtcgcgcttcgaggacagcaaatttgtaaagggcaagctg
caatttttggtgagatttaaaggatttcccaaggctgaatggctgcccgcggctcagctgcaagaggacctgagctccga
cgcttaccgcgcgcttcgcaaggcgatgaagaactgacgctagtcgctaattactcacaagagcaaaaagactaagaaca
gcctccattgttcgacttcggagtttcagccgagtttcctccgagtttcctccgagtttcctccgagttttgactgagtt
tcccttgagtttctgtgcctcgctcctttcgccccacagcgcggcgccgcccccgccgcgccagtttcagtgcagccccc
ttgcgcggcggggggcggcgccagccgccccccgccgcgccggtcagccgcagccgcgtgtgagctctgatgcagctcga
tcgtaggtaggaagactgacgcgccgcaccggtgcacgcagtgcaccgcacgcggccatgtcctcacctggctggatcac
atcccatcacatcccacacgccacttcccagcgcggcggggacggctggcgccgccccgccgcgccagttacagtgcagt
ccgtgtgaatcccgtgtgcagcccagatgcagctcatggaaaggcgcagccccatgcatcccatctgagtttacacgcag
ctcacacgcagcttcccagccggcaccacatgcaactgccagctcccactcgtgcgccacgccaaccgccagccaccacc
ccctgacctccgccgtacacctatgcactcatgtcgcttcgcagccggtctcccgcgcaacttccagctcccagccgtac
agctacccgactcatgccaacgacccgtgtgcgtgcccccaggctcggcagcttcccagccggcccaccgtacaactacc
agctcccagccgcggcagctaccgacacccaaccgcagctcctgtacggctgaggggggtgggggtgccgtacacgagtt
cgttcggcgttagttgggcgttagttggagctgtcccaggatgaaggtttatctatttttt
>unknown-2_cRei#Unknown
caaaaaaagccatataggcctcgaactgcctcgaactgcctcgaactgccacaaactgcctcgaactgcctcgaactgcc
acaaattcctgggctgatgaaggctgccatgaatcctgccataatacagctttgatatcagrttacagyaattttcctat
cagctggagacccacaactatgacatacctcgacccactgacgctgggccgcatagccgccaatgcccagaatgcgaccg
cgcgcgaggcgctcctkgcctgcggtgtccagmtgctggcgscgctgctgctggscctattgcgtggcaggctatggcgc
gtgccaccgatgccctcgcggccgctgcagcagcaagctctgctrcgcaccgcggaggcgttgctacagcacccggtcca
ctgccactgcttccgccgcaaggcacatgataagcggtgagtgctgtatgatgagtgcatgctgcttgcgctcgcggcca
gatagatttgcgctgaccccgctcttcgctcctcgcttgmttggacagggcttcartctccctggcgagcttccgsatgg
ccgtggatggtgagactgacgcctcgctgtctctgaccgctggcgacttggcggccgtgcgagagttgctgagcgagctg
gaccttcacatcgagcgggtgcgtgggtcgcagcaggtggtgctcgacgcctttatgtggttcacaaaccccggcggcaa
ccacgagtggcacaccgacggcgtgcggtcagcgcccagcagctacgagcagcagctgcgtgtcaccatccccctggttg
gtcgatatgacgtgctgtttcgctgtccagtgggccagcacgtggggctgtcgaccagccctgacgcgggcggttatgca
atggacatggtkgcttcaggcgcacatgctgcaacgtgcctcatcgacggcagcagtrtcagcatgcatctccagcattg
cgtggcccctgtgcagcagctcacctgctgtgttatagttgactatgctggtccggtggggccatgttccaccagtaacc
agcttcagccgctggwrcccacgccgctggtgcccacgccgctgttgcccacgccgctggtgcccgctgaggttgatatg
gtctcactccccctgtccctggcctcagcacctaaccgttaccagtggctggcccttatatgggcaaccatgtacaaagc
agtctgtgcagacgacgctttgggcggtgggccacactatgcaactccggcgcagcatatgtcggtgaaggccagctntt
tgtacaagctgcagcaggcgtgggcggcgcacaacagcgggcagcagctgagcccgcagcagcagcagctgctggagagc
cacccgtctcaccagctgcagcaggcgtgggcggcgcacaacagcgggcagcagctgagcccgcagcagcagcagctgct
ggagagcgacccgtttcaccagctgcagcaggcgtgggcggcgcacaacagcgggcagcagctgagcccgcagcagcagc
agctgctggagagcgacccgtctyaccagctgcagcaggcggcggcggcccagcatccaacccaggagcagcggcagctg
ttgcagcaacaatctgcgtgggccagcaagggtgccagcaagggtggcacaaaagcacgtgaccgccggaatgctgcccg
ggacccggacgccggtgcccaggtgctggtggcactgcagcaggcctggcaccgggtggctgaccagcagccggtcggcc
gtcggstcttctccgaggatcaggcgcggctgctgaaggctgcctacagcgaatggagcagcttggagggccggcggata
ccaatgaaccatgtgtggagcaacgccgtggctcagctgactggtatcaagctagagagcctctctagctggagagccag
aaatggatgctgataaggtaggggag
>unknown-3_cRei#Unknown
taaaggtcggaaactaccgccgtcgtctgagcaattggcaattcggtcaattggcagttcgaatgggggggcgtcacgtt
tggtggtgcatgggagacaggagggatgttccgtttggatgggtgggagaggacggatgggtggggtcggcacggttgaa
agccggcatggaaggggtgggtcgggggccatgggccggagcctgggcggaactgggcggatggggatggggatggcgat
ggggatggggatggcgatgatggggatggcgacgaagttcttcggggacagaacacaaaatttgcattatcttttagtct
gtgtgcaagcatgcgcgggagacggccctgggccgcgccgccgcaccagccgccgcacattttacgccgcgccgccgcga
ccctttatcataatatggtgatggcgaaaacgcatgaggctgattgcaagcagaggtcgtttgcgcaaggattgtgcaag
aaatgccgcttggattgccagcgtggccgcacgcggtcgcagcctaatctgcccagtctagtatttcagcaacgatgtat
cgctccagcccaccagcagtgcattaccgccagtgcaggcggtcggcgacgagtatattactacacagcatctcgcccgg
acgacgcccccgtccgcaccgcggaactattctttatgttttcgggctgcacgcgaccacagcgcgagactgtattagcg
tgaagctgcacgcagtcggcaaaacgttgacacgaatggcaccaccgccgcgcgtgcaccaccgccgcgcgtgcaccggt
ccctagaggcgccttcagtcctttatataactttggggcgaaaatgggcggggagggggggaaatgccaattggccgaat
tgccaattgcgggtcggtgggagggggtaaagg
>unknown-4a_cRei#Unknown
acacacaagcctctagggctcagcccctagccttacgagcctcggctcgtgaggaagcgcacaacattttcgttggcggc
tttggctttcgttactaactttttgtagccttttgcgggctctgtgaggctttacgacttggttacgacttggtttggat
ggcttcggccttgggtgggtgcgtcgcgccctgttttcggcatcgcgcgttctgtggcggctggccgcgtctgggtggcc
ggccgcgctcgttctgctctgtggtcgctttttggtttcgtgtgtgcaggttacgggtggccctggtggtcgctcgtggc
ccggcgcaagcttcgatgttccgtggtgctcctcggcgcctctcctcgtgccgcctggcccgccgtcgtctccaccggcg
gccttgctggctcagcagatagttaggttgcgggtgccgttcgtagcatggcggttcagggaccgttaggcagcaggtga
cgctggtcgggtagtcccgggtgtcgggttgtgagtgcccgggcggctgttgcccgggcgcccgggcggctggtgctcct
gttcgcctccgggcgcgcgcgtgcctgtttgatgggtcggtctagttcgctggtggggcgggtggagggcggtgtgcccg
tggcgaggtgttgtggtgtactggtggtttggtcagtttccggctcggtttccctttgtggtgcctcggcaccgacgttt
ccggacatgggcctccgggccaagacattgcgcgtctgtgacgccgacgagaaaatgtgtggtgcttgcgtttgatgggg
atgtcggcagacctctggcctgtcgcgccttgttgtgcgttggtgctgccgccaaaagacctaaacgagatgaggggtgt
tacgtggcggtggggctttggcgggcttcggcttggcttcgactcatgtgcgtaacactatgaaggtcggcagccaacca
gggggcgggtgttgtttctctgggtcgcagatggcccttcgcggcgtgggtacggcgtgcccccgcttgtcgggctgtcc
cttcaattgtaatccgcatccata
>unknown-4b_cRei#Unknown
cctctagggctcaacccctagcccgcgagccttggctcgcgtgggggcgcacaacatcttagttgtcgaccttggctttc
gtttccgaatttttgtcgcctgttccgggcgcttttatcagattggttcagacagggttggggttcagacaggcgctcag
cgccgagctttgggttcgaagttccatggcggcccgcgggcggctggtcgcatgagttcttcggtgttgtgttgtcagtg
gtttctgtgtttgcaggtagtgggtagccctcgtggtcgcccttggcccggcgcaacggctggcgcatcggtgcctcgcc
tgtgtgctcctcggcgtctttcctcgtggcgcccagtcagccgtcgtctctgtctgcggtcttcctggctctgcagattt
tagccctgggggttttagctcgcagcatacggttcacggaccggtaggcgcgtggtgaccgcagtcgggtagtcccgggt
ttggggtgtgtgtgcacgggcggctgttgcccgggcgcccgggcgactgttggctcttctcgtctccgagtgccgctggg
gcttgtgtggagggtcggcctgggtcgttggttggacggatggcgggtggtgcgccctttgagaggggctgtggtgtgct
gtggcttggtggtgtttcggcttggcttccggttccagttgtgcctcggcacagactatcagacatgggccttcgggcca
agacattgcgcgtctctgacgccagccatcgtcttcggacgtgatatttgtgtggtgcttgcgtttgatggggctgtcgg
cagaccactggcctgtcgtgccttgttttgcgttggtgctgccgccaaaagacctaaacgagatgaggggtgttacgtgg
cggtggggctttggcgggcttcggcttggcttcgactcatgcgcgtaacgctatgaaggtcggcagtcaaccagggggtg
ggtgtttctctctgggccggagacggtccctcgcggcgtgggtacggtgtgcccccgcttgtcggactgtcccttcaatt
gtaattcgcatccata
>unknown-5a_cRei#Unknown
aactcagcccctggccactcatcttcgcggaagtttattttgcgccgatggggagggggggggcattggggggaggggca
ctccctccccccgcacgggatgcaagcatcgcacggtagtgtaggcaccagcatataagcacgggcggtgttcctacgcc
aaagggaggggccacgggggtttcggggggcgctcgccccccccccccatacaggagggcgctcgcgcgcgaacggacgg
acggcgaagcggtcaggcgcgcgcgtcagtcaggcacgttcggggcgaataggccgcggccagcacaccagcaacataga
gagcttccaaatatattatgacgaatgccaaaccgcaaaggttgagcgattaaggatgtctcaaattgtcagtcaatcag
tcagcagggagcactgtgcgcacataattagttctacaaatagatacttattcaatacatccgaagatctcagcgatgca
cagtaagtcgcgtccgcgggcaagcttgctggtggtgcatttggctcgctcgctgcgcttcaggggaaccgtgcgcgcgt
akagaatacagatcatcctgatctatccattaaatacgatgcatcacgcataggcgccttggagaggttgcacaatgggg
ggcgaaccggtcccgcgcttcgcatcccttcggccgatcttggcgcttgcaaaaaagtaaaggtgctgggcgagctggct
attcttcaacataagagtcaacgcgtttcgttcacccaccccacaaagtgcatctgctttgaccagcgttttctcacagc
aaacgctctcaaaatttaatggcgcgcagctgggttgcgtgtcagggcgcaaasagtctgttacacttggttgcagcctt
gaaggcgggctggggcgcacgccagaccccaaaaacacgccaggaggcacactttggaacagcatgtgtagatgagtggc
taa
>unknown-5b_cRei#Unknown
aactcagcccctggccactcatctttgcggaagttttgcgccgatggggagggggggtgttggggggaggggcactccct
ccccccgcacgggatgcaagtgtcgcatggtagtgtaggcaccagcacataaggacgggcggtgttcccacgccaagggg
agggggtttcggggggggggggcgggggcgctcgccccccccatacaggagggtgctggcgcgcgaacggacgggcggcg
aagcggccaggcgcgcgcgtcagtcacgttcgtgcggggcgagtagacaatggcaagcacaccagctatatagagggcat
ccaattgtagtatgacgaatgccaaaccgcaaagattgagcgattaaggagtctgtctcacttctgtcagtcaaccagtc
agcagggagcactgtgcgcacataatatgttctacaaatagatacttattcaaaacatcccatgatctcagtgatgccca
gagagtcgcgtccgcgggcaagcttgctggtggtgcatttggctcgctcgctgcgcttcaggggaaccgtccgcgcgtag
agaatacagatcactccgatctattcaaaatatactatgcatcgcgcataggccccttggggaggttgcacaatgggggg
ccaaccggtcccgcgcttcgcatcccttcagccgatcttggcgcttgcaaaaaagtaaaggtgctgggcgagctggctat
tcttcaacataagagtcaacgcgtttcgttcacccaccccacaaagtgcatctgctttgaccagcgttttctcacagcaa
acgctcttaataattaatggcgcgccgctgggtggggcgtcagggcgcaaatagtcagttacacttggtcgcagccttga
aagcgggctggggcgcacgccagaccccaaaaacacgccaggaggcacactttggaacagcatgtgtagatgagtggcta
a
>unknown-6_cRei#Unknown
tgtcacaccccagcgggttacctagcatagcgtgtcaccgtgctgtgtttagctgtgccgatgcgcgtacggcagacgga
agggcaagacccggggtgccgtaagaggctgtgaggggagttgccggtcgtgccagtcgcgtgtgtcgtgtgttgagttc
gtggaaccgggtggctgagccgttgactgggctcaggccgccgcatttcccagtgtatcgtgtgtatgctatgttgctaa
gcctcgtgtgttggggcgccagtcgttagcggtcaggctagcctggtgggcggtggctgaactggcccgcgtcccatgcg
gaggtagcgaggttagcgcgtgacagagctcaagcaagcttgtctttgcttgagctacttgaacgactttcatttagcga
tttcagagttaaagacccgtccgtgtgcagtcacgtcacagactgccgaataattgtaacataccgagacggagcacgtt
ttgtccgtcgaccgcctgttctgctggtccgcggagcaagggaccacagcagaccacaagaggtcttccgttacgtggag
agccagtcctgcgggtggctccaccccacgcaggtctacaggcagccctcccgaatcctccgcttccagccaaggcgcaa
cgaggacgaggccttctggcgtcgagtcgactacctgctggcattcaacgcaacccgctgacggataagcgcgacctgca
tccgtcggcgccgcgcacggctgctcgatctcaagacccagcgcgacactgacctcctgcaccagcgcgaccgtgggcgc
agcgtcaagaagtccggcggcgtcaagcgccgctaccgaggcgtcaagcagcatcgctagccgccaagcggcgcacccaa
gcccaacaggctgttagtgctcaggcaaagcctaacgtagggtgcagtctgaggcgtgagatccaggcggctgttgagga
gtgttgcttcggcgggtagtgccagcacggccaagcgcggtcaaagaccgctagccagacctagctgccataccaagtca
acatgcattacgactgttacattgagccgccgacacctgtgtgagcgctgcggtcactgctgtctcgagcgtgcgccgtc
aagacttcacaacggcgcgcgcaagctgtaagatctggcgagtcgcgagctcaggggtttgctcgactcaggtctgcctg
cgcccagatcaggcgacaggcagcgggagttaggggctaccagagcgggaaccaagtttgcaggcagcagtaggagccgc
ccgccgtcaccgcccagggagccgcctccagcagttcagcgcagtgcgtcagctccgcggtcaccggtgagcggtcccgc
agctcctggcaaggcccgaacaaccactagcaggatccccaagccgccaagccgtcacccagcagcggcagggcctagca
gtgcagccgcaggtcccagcaccgcagcagcacccagtgagccattatcccacctttgtgatcagcatggttctctgcaa
tgcccccggcgcgcgtgccgctctcgcagcggctgagcgatatgtcgtctactatgccagcctcggcgacgactcatcac
cgaagctgggggggggatgcaacaacgacgactccagcaccgctgcggattcgaccgccagcaccggcaccagctcagca
cccacgtgctgcgacactggcgagctcaaagctggcggcgccgacgcaagtcccagcgagtgcaagcccgcctgggcagg
cagcgcgtaatattgtgcctgcacaggcggcaccgtctcgggtcaagcagccgacccagccaggcagtggcggcaaagcc
gcaaccaaggacgacgaggcagcgcccacgggcaccagcgacagtcccgccaccaccacgaccgaccctgccgcgacgca
cgacggcagcgtgaaggtgcaagggtggatagcgcgcgggctgactgccgtgagcgggtggtgcatcagggtgccgccta
catgtccggcttcattgactgcaccgttcccgtgtgcgagaagactgagcagcacgggcaagcgcaagaactaccggccg
ccgagtgtcgagcggcaggtaggcagtcggggtggcgtcggctgcttgacccgagacggtgccgcctgtgcaggcacaat
attacgcgctgcctgcccaggcgggcttgcactcgctgggacttgcgtcggcgccgccagctttgagctcgccagtgtcg
cagcacgtgggtgctgagctggtgccggtgctggcggtcgaatccgcagcggtgctggagtcgtcgttgttgcattacaa
ctagcggggcacgtgcgggttgcatcagcccatgggaagacgtgaca
>unknown-7_cRei#Unknown
taacccacgacttagcagcagctgaccgcacggcccacgacttagcagcagctgaccgcaaggcccacgacttagcagca
gctgaccgcacggccaatacaacttgcaggcatacagtacaatcatccagaagagcgtgccgctgccgctcccggaaagc
cgactggtgtgtttggtcacggatttgaccatggccattgccgccgagcgcaccagccaggtggcgataaactacaaaga
ccaggacccggtctcattcgcacgcatgaacgctcgcgtgcaggcgctgctgcaggtgcgcgcgcgcgtgtgggaggctc
ccaactggcgagagcgccactgttcgcgacggttggaacacacgtcggcatccacgttcgcgcgagcccgctcggccagc
tcctcttcgcacccctgcttacgcccttgccaccagcacctcttgaatttgttgcatatgttatgacgcggcctgctctc
ggcacgggtggcgccgcgccgcgcaggcttacgccgcagccaactgccacgactggcgctccttcgcgcgctggagcgat
gccggctacctgcggcatttgctgcacgagtgcgacgactttgaactgatggtgcgtgggtgcttaagcggtggtcgatc
gcttgggtcggtgggccgcaggggatttgctggcggtgctggcgctgccgctgctattacggacatatcgattcactgcc
cctttgcatcaatcaagtgctttgcgaacctttgccaagcaatccgcgccgacgaaacaagtacacaccccacttgtgat
gcaatacaaacacactggaaggctcctcgcccataacaacctgattaatttgtgccggcaggagtgcgacatctaaagcg
tattcccgggcaatgctcactattgcagcatggtcggacaccacctctgatgccagccgcgcaccgttaccgcgcactgg
cacagcaacgccaaccgcatcacacgcgtctaaaaaggacgccacaaaggcatgccgctccgcatcaatagcctgcgcac
ttgcacttttgtactcccggcgcaggtcattgtacgaccgtacctgggccaccatgtcctgacccaagtcgccacgcgca
ccatgctttaacacacggcaccatgcgtcatggacagagcactcgcgttgagccagcaccacacgagttgtcctaccgta
caatccttcctgcatcaggcgtaccccaacatcatttaacctgcgccgcaggtcattcacacgctgcgtgtgcaacgcac
gaagtcggactatcagcggcaattgggtgcgacacttgcggtgatggattggtgccgccggcgcaacatccttccccaac
cagtcctgcaaccgagcctgccaaacagcgtcttccatgttgatgccatagaacaggccgaagcagttcacatgccgatc
aagcaatacgctttcatatgttgtacgcgtggttgcaccaccatgcaccgaactccatccagcagctcgcaaaatcggcc
cctcagtctttggatctaaccccacgccactgttgctcaacaagttcatcatttgcggtcgggtgtacgcgccatgacgg
tgtgctcgaccaccacgtactgtacggcccatacgtcgcaaaatgttgcgggtcttatccgaaattgactgtgttgaaag
aggctcagcgtcaaagaacacatccccctccatacggcaatacacaaaataatcttgtgcccacgcgtgcgtactgatta
catcacccgcacgcaaactactcaacggatcctcctgttcaaacaggccccgtgccttaaataacgcatacaggtacacc
gcagagctgagcgatccatcacgctcaaaattttcaaaatgatcaaagttctcattcacaccccgagcaccccgcttgtc
cataaatttctcatccacaaattcatatgtcaggctcggagcaagccacgagttacccgagctatgcttcacgctggtaa
cagtccaccgcaaatggcgaacacgcagagcggcaatgctgcggggccgccgcccgccgctcaagttttccatgttccag
catgcactctcttgcagccctggcaatgaggtatggtcagtaaatttgtgcccgttccgcgcttcctccatgttgatata
ttccgtatgcttgacctgcacacctgagtccctcctgaccaaatccatagtgctgcgatgctgcgcctgataaatgaccc
gcggatcaaagtcccgtactccttgcatactcccaacgtcaacgccagcgcgctgacattcagctatatgcacattgtgg
gcggccttgctaccaactttgcataccatattgatagcgttgcaaaaggcgttgtacgacccgtacttgcgacgcaacat
aacaagcagctcacaccattggcgaactggcaagggccacctacccttattctctggtttctcatgccagaactcacgcg
cgcacacctcattgtatgtcttccacgccgcagcctcattctcgcggcccttagccgttgccgctgagaacggcgcgttt
accacaagttgcgcaaaaacacgcgctttctcacgcagcgccgcttggctatcttgtatggactcctcaccacttccgcc
agcgctttatcatcacacacacacgactcatcgttacccacgccaccgctacacaacccgccccgcccgctaacgcactc
acccggtttgccattggataatgtcttggactggcgcttccgccgccgacgctgccgcttgcagtagtccctgtcctcgc
cgccatgagcggcactgtctacatccgacagactgcagctgtccatgtgcacctggtcgtgaccacctgtgcagcgcacc
gaaacaccaaaacaccaacaacacattgctcagtaatactgcacatgacggtgcacggctccaacactccggcgcaggtt
tttgtcttgaagtgaccgtcggccacggggtctgatccagagtgaaacaccattgattagccctgcaacaatttagacaa
cccaaaaccagtttagaaagcctagccttcaatctggcctggcagtaagaacttaccggctgcagccgccaggtcattcc
cgccgctttgcgcggcgttgaagtgcgcagcgttgtcatcgtcatagcctccatacgcaccagcgacaccaccattgccg
accatatcacagtctgcttcccgcgcagccgccacatctcctgaagaatgggcacatatttgagttcacacgccagacgc
caactgccaaacacacgcggaaagcgtcacatccttatcggatccacttcaacctatatgtagtcatggaccgcgaaaca
cactgcacgggtctctgcacgccctgctgtgctcaccacgcccttgcgcacgtgcgcagggaacactcacccgcggcacg
tggcgacgtgcgtgcaccgtggtgcagcttaggtgcctttggactgccggcagcacgctccacgcgcgggatctgctgta
gagcaccagccacctcgcgatgccgcttcccagtgttgccaccagccacagtgtttagtggggccgcggcacagctcgag
ggccccagccggacgcgatcctgcatgtagatcacaactccataaacttagttaaacactcggcacagagaactgccgca
tgtaccactgttgttgcttgcacacttgcaacacagaacacgcgcatacatgcccacacgccagaagaacaaatttataa
cccgactcaatcacgcacccacatgcttactgcaacgcgctgcaaatcagataacaaaggcctcacccgcgctgtaatgt
agcactgccgatgtgcaggaatgttcccaggatcctcgtcgggaaggccctggaatctgctgcctccagcaccgcccata
ccgcccaggaatgagtccgcagctgcggccgcggtgccgccgccacccacgcgtacgtagaagcttgggccgggtaggtc
gttggagtccaggcctaccggtgccgttgcggtacctgcacacatagcaccagcccgttcaaggatcggctcaacttcaa
tcagatgtttaaccagcagaacatcattgcagcagagaacagtgcgcatccatacctatatctcatccatacacatacct
cattcaaccccagtatagctgatcgccccagcccaccatcgtaacttaccgcgagcaccgccgcttcgctgatgaccgtc
aggtgccagcaccgactccaccggcaccttcagcccgacgtcctccaggaagcctgcgttcgttgcgcggtagcacaact
tattgtcagtgaagctaagacatccttttacccactgaatctgtgcagtgtacatgcagccaatggattcacccgcgcgc
gtgcagtaatcagcccatcccgccatcaagccccctacccaccacgagctggaccgggagccagggcttcgacacggccc
tcgtttacgtagattggcagcgacacctcctccagataccggcgagcctcggcaggaaccaagcccatatggaacggcat
tcccagctccttgcaggccgactgcgacacgatctctaaggccggcagcaggaaagagatgctgccgcccaccggaaccc
cgctgtacgcatggccacgccagatggtcacgtagctgacctccgatgcgtccaccacgtgttgctgctgctgctgctgc
tgctgctgcaccggcgcgccgccgccgcccccaccaaccgccgaggctgcagcacacccgccgttcgctgctattggcgt
agcgccgagacgacgccaactatcgcctcggccgcagctgcccccaggattgcaggtcggcaagacagagccaccggtgt
acagggatgcatgcgcgcaaactgcgccgtgttcatccacactggtttgagtcaccagcacgggtacctggcgcgacgct
gccgtgaccgccatgacctggtccggaaattctcgagcctgcttcgccgcctcatccgccttgacctgttccggtgttcg
ctgcgcagcctcctcaatggacagctcagctggccgtggcgctgctgctgcggctgcaattgcgttcaggtcagccattg
taatgccgagttgcgccagcagctgggcttcggactccacactgtccatgatgagtcggcagtccgacagcacaacagag
cgaaccacttccagggcagccagcaacgcatcgccacagccgtgcagcgccggcagaacctccaggcactccgtaaggtc
tgcttggtagtgctgctgaacccctgcacgcagattgtcaatgccagcaacaggcgcttcttaattgcgacataatacat
acctcggctttaacttgggtgatcatgcaattacccccgatgtcatgcccaccccttcgccaccaaggccccaacccaac
ctccgaccgcacccccgacccaggcccccctggccctctcgctcaaaccaccgatccgcgacaccccacccagcacctcc
cagccacccccaaacccgaccccccaccccagacacccagcccccgatccatccccactcccctgacgcccccctgcccc
cgactaaccaacccgtctcaccggctcgctgggacagctccattcgcgcaagttgcgccttcacgtccgcgtccagcgca
cagctgttgcccgtcgcattcgcactgaacaaagccacgcctgacgccagagccacgccggcggcgccgctgtattctcg
gctcattgccccaacagcgacggatatgctccgccgcacgccgtcctgcactcgaaaacacagggacgcaatcacattct
agaagctctgaagaacttacacaatccgatacgctcacaatgccccgggcttgatcgaattggatagttcttagtgctgt
tggctatgcactgagcgcagcattgcgtgcgtatgcccaccgtggcccctaacgccttttcgagaacaatcattcaagcc
tgcaaccctgcgtcactgcgtgtgctgcgcacctgagtggcctgatcgactccaggcttgaattgatacaggcgaagctg
cgaacgcctgccgtcgcgaagccgctgaccctcgtccgccatggccgacacgctggagctccccgctggccgcagcgccg
ttgccttaatgccatcatgcaactcttcacccaagtccttccgaaagtcggtcggcgacactaccctcagcgcattcccg
ggcattgcggaaggcgcggccgcttgggccgcgtgcctcctctttctaaatatgtccatgacgcatctgctactcaacaa
tacttgctggcaagccacatggcacgcacaagagttcgacagggcggcgcgatcctacgcccatgcaaaaagtgaaatca
gtaaactcggtcggcacctgcaagggccggtcccgcccgttcggctcccccgttcccaacgatccccactgactcccacc
gattcccaccgattcccaccgttccccaccagtccaaccgacgccccccgtttccaatgccccgcaggtagccgtaaaac
tcagtagacgttcgttacatccatggaatccggaaccaacagtccgtgccgttcggacctgcgtcacccttgcgcaacgt
tagccacctgcgcaatcatgcccacccagtcccaccccgcctctgtaaactcagtaacttcagaatcgccgaactcgaac
caacccccccatacacgttc
>unknown-8_cRei#Unknown
cggagggatgcagagtatgtcgctaccgcccagcagctgggcacgcgatgtggtccggagctactaatttgggctcgcct
gggtgcagggggggcagtaggatgtcgccccagggggcaggggcggcagtaggatgtcgccccggggggcagggacggca
gtaggatgtcgccccggggggcagggacggcagtaggatgtcgccccrgggggcagggrcggcagtaggatgtcgccccr
gggggcagggacggcagwaggatgtcgcccggatggactaaggattgcgcccgcacgcacttaagatggcacccagacgc
attagggatgacactcgtggggatcactgcacacttgcggatcgtttgcgtggcgggcgaatggttcatgcggactgttt
gcgtggccaccactccgtctttcgatcacttgatcatcttctacaaccacgatgtccgaagtctagatagtcccgtaagt
cccggctgagctcgtttcaccatttactgkctggactgcaacatagtaacaagccttcagctaaacggatacattaggcg
ttcctgtaagactttttatgtcaccctggcggtgtggaggtgttttcgcttgaaggagccattggctcctggccctgccc
cagcccaacccgtcgcccgggaacgatcgcgcaaactgcatgttatgtttagtctgtttcagtacgcatgcaagccgtct
ctggccatttgtcccagcagaagtaggtcctccatggatggagaaatggcttcagccttcaggcctttgcagcccagccc
tgtctaggtccatagcttgggcaatgaacttaatacgaatgggcggctctgtgtccgtagccgggtcagtttggcatgca
cgacgccacatggtcctaaccccacagaaccccacgccgccccacgccccccaaaacgagtcgacacccgccgggccacc
cgtgcgtgcgtgatccaatgatcccgtgatgggtttcgcgtatgatatcatgcgacaacaacgagtgacagttcttatcg
gggatcagttgggcggtgcgggcaagttgtgggcacgagaatggttcagtaattyagcagtactttgacagtatgctggc
gttaactactgcaatcgactagacgttgtgggaatgaaggatatcagcacgccgcccggccaggatgtggctgccgcccg
gccaggatgtggatgtcgccccggcaggatgtggatgtcgccccgccaggatgtggatgtcgcccggccgggattgcgcc
cctgcccccacggcagctataacctatggcagccggaccgccgagggatagctcgcggctcaggatgtgtgcccaggccc
ctgtcgctggatttgttccgcgagcctggtctgcatccctctg
>unknown-9_cRei#Unknown
aatgaccttgtaccagtgtgtgctgctatttgtctttgcaaacggtgcgttggggcatccatggccaggggcgctggggt
gaggtggggttggggaaatgtgggtggtgccgtgggggagaggggcgtggctggggctgaccatggatccaggttggaat
cgttcatttgtgcgtgccgttcccgggttgacgagggtgcggggctgagctgcgggcatgcggggggaactccgcgcgac
ctcgcaatttcacagggtgttggcccagccactaatagtacatgaatacgtaagtatttagaagctgcgcgggcgagcac
gagcaagtctgcgttcattggatcccgtttctccggactccattttcccgaagaggtgcttgcttgggtgcttggccccg
accccggtcagcggtccgggaggtgctgcgcacgccagcatccgcagtaccgttgatcaaacgtatgttacgactctggc
actcagatcatactaagacttcagtcgccattactgtacgagcctcctgtcacctcagctctacgccactaagggccact
acctgtacacgcctcctctcgtgctcagcaatataacattgagtcccatgtaagttgactcccttagggcacgccccatg
gctcgcatggcggtccgcagaggcaaagcagggtgtgtgagcgtcgaccgcggcgacggggaataacaagctgtcaaggt
tggcgtagcgcgcgatagttgtaaggcgactctgctgcggggtcgccttggtgtttgccgagcgcttgcatgccatggct
tggccatgacattcccgcttgccgttggatacttttagggtgtatggtgtgtatgcaatgtgttcacacgaaacgtttgg
cctgtgcccaaatttccctgccagggactgttttaattaaccggtcctaatataccgtttgctgaatccacgcagttcga
ataacaataacattagtcagttacgcaaactacgaagctgactttgtagcgctagcccttcatttgcgacggtcgccggc
gcccatgcagcgcttgccgagcgcttgcatgttgtcgctagcactgacgcggattcgaaaacttggcctatgtgatacgg
tctatccgatgcagtgctgcccacgccgcgagatgcagccagttatttgcggaggtcgacggcgcccatgcatcgcttgc
cgagcgcttgcagttcgtcgctagcggtgtcgcatggcggccaacgtggcctatgtgacacggtgtatcccatgaagttg
tgcccgcgccacaagacgcgctgtgcaaaaatcgtagcaaaacagaccccgggtcggttttcatgtcgaaatcgtccata
aacctttggcagcataa
>unknown-10_cRei#Unknown
tggcgtgccccggcccccgcagggggcgcggcgcacctatacgtttcagaaagggggggcccctgtcaagttggtaaaca
cacgttcccggcccccgccgactgcacacagccattatttaagccatccattacacgaagctattgtacacaaggtagaa
gaggccccagcgacaaagttccgatacccgactcgagtcagggaacctcgatcgcgaaagtaactgaggctaaaccatat
ttcgcgcactctaacgcatagaatggtgtccgatgcctcaagaaagacaattcttaggccgatttcatcgcacaggctgg
cgctggtccaagttaactatcagatacgtagattgcttcaatctcagcacttatgtacctgtcaggaggcccgtaggcgt
gtaagctgcgagcgcgagcacctgtccttattagtgccgtgctggctgccccacaacgtgagacctatgaagctgagact
ctgttattattatatttgcaaaacgtgtaaggctgaacggtttcgccgcaagggcgaacttgaacttacttcgcgacgtc
caaccgtccgacgtccaatgcacagccccgaccccccagcaccggcacccagatcacattttacttatagtggagtctgt
atctcgcggtgggggacggtatgacgggttttggtgctggggggggggggatggcgagggtgcggggccgagctgcgggc
acgcggggggaagtccgcgcgcgccctcgcaatttcacagggcgttggcccagctattaatattacataaatacgtaagt
atttagaagctgcgcgggcgaaaacgagcgattttgcgtcccttggatcccatttccccagactccaattccccgatgag
gtggcccccgaccccgaccccgaccccgaccccgaccccgacccggtcaccggtccgggaggttgtgcgcacgccagcat
ccgcagtacctttggtccaacgtttgttacgactctggcactcagatcatactcagacttcagtcgccacttctacacca
gcctcctctcgtgctcggcattttaacactgtacattgcgtcccctgtcacttgactcccttaggggcacgctccatgga
tcgcatggcggtccgctagt
>unknown-11_cRei#Unknown
gttctactccgcttggttgcgttagggcgcctcggcgccctgaccctccttgtcggtagtagttcctggccggccttcgt
ggccgcgccaatcccctgtggcgcctccatggcgtccctggcgttgcttaggtcagctgtagtgcgtcagtactgctctg
gctgcggcgcgccactcagtcggcgacatcatcgtcgccgtcctgccgagcggcccccgctctggcaatctttgccgaac
atcatgacttcacaccgtggagccttcgcgacctagcgtgggtggcgcgcctgctcgccggtcgacctcgtcctcatggc
ttcgcgatgcttctggcggggcgctcgctgctgccgggctcgcagtggcgtgtcgctgagcggctctttcggtaacggag
ggccgattggagctgctggcgactcttgctgtgggctgctgccgcggcctgacgtggcgccgggctcgccgcgcgtgaac
aggggcacgctgcggcgggagccaggaccggcgtcttccgggcggcggcggctggagctgtgggcgcatctacacacctc
gtggtgtggccagtggagagacctgcttggcgaatgcagtctggcgaaggcagtccagcgaaggctggctggcgcaggcc
gactaagcgaaggctggctggcgctgtctgctgtgctagggtgttgcgaggctgtgtggacttggttgggcggtgggcgt
gcctgcaccgcctgcgctaggttgcgggcgctgtggcttgtgctgtctggtgggtcggaccggctgatcctcgtggttca
gcgaacttgcacggccctaggccgtctacaggatgcagcttcgggctgcacccaacagtgtgagggccctgccctgttgg
tgctggtgttttggggtaggagttgcactttgcaaagtggcagtcagtctgacgccgacccgcggcttaggtgagcagcg
ctagcgtttgcggtgagccttgctcggggttcctcccctcctttagtgaggcgaggagcatgggggtcattcgaggttcc
ctcctcgagtgtgcgtacgtgtctcgtgcgtttatggagccctggcttgcccgtggctgtcatcccacatgtaacctcta
ttcgctaa
>unknown-12_cRei#Unknown
taaaggtcggaaactaccgccgtggcctgtcaattgggtcaatccggtcaattcggtcattttggtcccgggcggaggct
aggtaacgtagagtactatataggcaatataaacgaggaaacagttttatacgcacaccacggcaagcgccttagttttt
cgggacggctcgaatggaggatgaggtcgctgcggcggcgggcgtgttgatagcgttactcggcaacaataacacggaag
cgagggaagtagctggtgaagcagggcagggagggccagcgggaggcggccgagcggatgatgccatccccggcgcgcgg
acgcgacggcgggctgggacagctggaatgtacagagaagaggaaagcgaacgggaggatgaggaggaggctgggccggg
gccaggggcggcaatggcggcgagggctcgtcgtgctcgcggccgcgaccttgttcctcgcaatcgggcagggtacctgc
gggcaaagggaaggcatgaggaggcggaccgtgcgcaagcagcctgggaggaggcgcgccgagctgcgggcctgcctgtt
cggcctcggcagcggggcgctgagacggagggggctatcgaggcgggggggcggcgtcgtttgaggcgagggcctgtcca
ggaagggccagatgcgcgtgcaaccgggcaaggcacgacagcaggggcggagcctggcatgcagccaggggggacagggg
cgtatgggggcggtgcagcagaagaactagaggatgatgtggggccaggccctacggcacggcctcaggcgaggcgcagg
ggcagggcggtgataatggatgacggggatgaggaggaggcgggtcgccctgtcaccatcgcagcggtgcaggaggcagc
tgcaggggggcggggcggggttcggcaacggggccgcgtggccaggatgccagcgaggggccccacggctccccggcggg
cacccctggagaactggggggacggggatgagaacactccgccaccagagttctttggcggcccaatcagcagtgtggtg
caacgtgcacgcgcgcgtgcagagcggcagccggcagcagcggatggtggggagggggcgggaggggacgcagacgacgg
aacggtgaggccacttcaactcagcgtgaccgtgagtcagctaggggcggatttgccggttgcggcgtacatgcgcgtag
cgcgggtgttcaagcactatccggggacggcgcggtgtgcggtggcgtatgagcggggaacggatgcggaacgtggccac
ctgcaggccgtgatagaggtggaagcgacgtccgcagccgcggcgagcaagtgggtgcagcgcatcctggcggggctgcc
gggcctgaacgttcgttgcgtgacgcttacacaaaacggcatgcacacgttcaagggcatgctgggctacgtgtgcaagg
acgcggggcagccgcatttccggctggtcatcaagggggtgaagtccgcggagcttctggagggcctggccgagtatgca
atgtacggggagtgctgcctgaagaagcgcaaggagctcggccacaccaactggatggagcgggccttccactgggtcat
cgcgcgttttggcggcttcgatgctaaccggttcagcgtgagcgccaccctgaccgccatgattcgcactggcaagtact
acccatccgccgcatggtcccttgtgcgctggggcggtgccgcgaccatcgaccgcgcgaaggcggagacaatttggcgc
atggtcgcggcaccggctgacacgcggcagtccgacgtcaacctcgtgttcttctctaagccgacctacaacgaccggta
cttcgaggacaccggcggatgggaggacaacgcggacgacatgtgcatggccgcgcaggtaaggcgggcgcggctggttt
gcagttgtcatgggtaaccatatgaaagcgcagatataaaacttgcatagggatggtcagtgtcgcggcggtgcagccgt
gaagactcttgaagtcggaacggtacacatcgtgcttgcctcccccgctgcaaatggcgctgaaccccgactcatattgt
tgtcgtatacgtcaggaatacaacccgctcacgaggctgttgccttacctgccggaggacatgctggaaggtggcgccat
ggagggaccgggtccgcaagaccccggagcgcgcctgttcagccccttttacggtgaccttggagtcaccattggagaag
cgcaggacgccctggaggccgagcctgccaacgcgcctggtgagcaaagcgtgttttagtttttggtaactgggcacaat
caggtttcgcgtcgactgcaccgcccaggggtcaagtttgcgtatttgtggggaaactcatggcgcgcggagccgtttcc
tttagctgaggtcagacggagggaccgtgcgtggtaggttcttggtcgcgcgaagctgcctctaccaacgcacagaaccc
cgcgcgcgctgttgaaaggctgtgcttacagttcgaaaccgttgctccgtttgcccttttgttgctgccgcgttgcaggc
ccacccacgccgccttcaccgctccgcgccaccgagtacatccctctgccgcactaccggctgcgagaaatcaactgaac
aacatgctgaaccgtggtggtggcggcggcaacgcgctgccggtgcacacgccggcgctgatggcgaaccatcccgcctc
gccagctgggctgcacctgcgcggcaagtgtggtctgtgttccggtgcggttcgtattccggtgcgtgggatgtcgccga
tgtcgcacgcaactattcgcactggaatgtgtccgccttgcatggcgaagtcgcagcggtcggcgcagaggttcagcagc
gagcagcagtatgaggtgcggtgtgtgcgctgcgaggagctggtcgttttcttcccgtcggagttcaagtccgcggtgat
tgagcggcgctgcttttgcgtgccctgctgggatgactcgtgcaccctgcgcaagcgcaaggccagcagcctgggcgtgg
gcctgcccggcctgagccctggcgctggccccagcagcgcgggtgcggatggtgtgggcggtgcggctggtgtggtgggt
gtggcgggtggcaagaagcgcgtcgtcgagtgggagcggtcggaggcccgcgtgcctggctgcaccacgcccgttgagcc
gcccagcaagcgctccatccccaccattgtgttggtgacttcctctgatgaggagtgggaaatggacgcggcggacatcg
cggcgctggacgcagctgaggcgcgtgagacttcccgtgcgcgcgcggccatggtggatgacgcggctgaggatggcgag
gtcagcgagggcgagcccagcgaggtgcccgagtcggaggagtagctttatgctaccgtgcggtcgtgctggctgcgtgg
gaacgcgcggctggcgctctgcctgtaaggcgccacgattgctttgccatttcgctcttgcctaccaatgggccggggac
atgctcatgcagcgggacacttccagatcagcagcaaaatttatttgggacagacatttcgggggcgggcaccaaaatga
caattgacaattggcagttgcagttcgtcgacgggcgggggtaaagg
>Sultan#Satellite
cctaaatsgGGGtTTtaagGGGTTTtgcagGgTTtgaaAagtgtgACATGTCagaAatgaTttgcacaGcataattarsa
taattataaCtagaatgaTtgtTkgaaccacttGtgggtGaccgtgatgagatttgGGcacatagcaatgactttgcgtg
tcccactgcTtccttgtcacagcgcacaagtatggagAagGgatgsgacttccatgGccCtgcatacttgcaccActgtg
gcttctcattcgcccagatccaactgaatacTgtattgTGcTgtggtgcatgttgacagattgcacatgcatggtgtgCa
agcacatgctgCtcattccCcTTgtccccacactgggggctgtGctgcccaacccaccatccaacctGCCTgcctcactc
acccctgtgcaagaccctttcacattcatgtatgcacatgttGcctgacctgtttgtaatgcaaccacaagctaggcgcc
gtggtgccagcccttgcagtgccccatgtggctctgcacatcaggacaagtgtgcccggctcccctcccctctcatgggt
cagggtcaggtatcatgcaggctgtcaagtaatgtgcagccatgctgaggacattcaatttgcaccataTgtgaatgatg
ggctttgggagtgCaagcagaAgCaGCcacagcacgttggcgtgtcaagacctgcatgcctcctgccccttgcaggcctg
CCgacCacascggtggcgcCAAgTcggCAAccgCtycACcccaGCaAgctcCaGctcatgCcAaccATAcAaCgGCAGtc
GcTaTATgtaTataatcaAtagccaggcCaAACgGctGcGTGGCTGGACTGCTGCaCTCACTCACGTGGCCCCTGGcagc
agggtgg
>MSAT-1A_CR#Satellite
ctgggcggcgctggcgacggcggctccggagacggaggcgggctagacggcgcagggctaggcggctccgggctgggcgg
cgctggcgacggcggctccggagacggaggcgggctagacggcgcagggctaggcggctccgggctgggcggcgctggcg
acggcggctccggagacggaggcgggctagacggcgcagggctaggcggctccggg
>MSAT-1B_CR#Satellite
ctgggaggcgcgggagacggaggcacaggcgagggaggagggctgggaggcgccgggctaggcggcgccgggctgggagg
cgcgggagacggaggcacaggcgagggaggagggctgggaggcgccgggctaggcggcgccgggctgggaggcgcgggag
acggaggcacaggcgagggaggagggctgggaggcgccgggctaggcggcgccggg
>MSAT-1C_CR#Satellite
ctaggcggcatcggcgacggcggctccggagatggaggctcagggctgggaggggccgggctggggggcagtggcgaagg
cggatgcggactaggcggcatcggcgacggcggctccggagatggaggctcagggctgggaggggccgggctggggggca
gtggcgaaggcggatgcggactaggcggcatcggcgacggcggctccggagatggaggctcagggctgggaggggccggg
ctggggggcagtggcgaaggcggatgcgga
>MSAT-1D_CR#Satellite
ggggggcgcaggcgaaggcggctccggcgagggaggcgcggggctaggaggctccgggctgggaggctccggcgagggag
gagcaggcgaaggtggctccggcgagggaggggcaggcgaggggggcgcaggcgaaggcggctccggcgagggaggcgcg
gggctaggaggctccgggctgggaggctccggcgagggaggagcaggcgaaggtggctccggcgagggaggggcaggcga
ggggggcgcaggcgaaggcggctccggcgagggaggcgcggggctaggaggctccgggctgggaggctccggcgagggag
gagcaggcgaaggtggctccggcgagggaggggcaggcga
>MSAT-1E_CR#Satellite
ctgggcggctgaggcgaaggcggcacaggcggtgcaggactgggcggcgcggggctaggcggctccgggctgggaggcac
cggcggcgcaggcgaaggcggagcgtccacaggcgcggggctgggcggctgaggcgaaggcggcacaggcggtgcaggac
tgggcggcgcggggctaggcggctccgggctgggaggcaccggcggcgcaggcgaaggcggagcgtccacaggcgcgggg
ctgggcggctgaggcgaaggcggcacaggcggtgcaggactgggcggcgcggggctaggcggctccgggctgggaggcac
cggcggcgcaggcgaaggcggagcgtccacaggcgcgggg
>MSAT-2_CR#Satellite
tggggtccacaccgcccagccatcaccacacaccccacctgccacacccacccttgtgcactgttgtttcacattttcat
atgtgcatgttgcctgacctatttgcaatgcagacacgagcagggagccatgttgccagccctcacagtgccttcagtgc
ccctgcacgcctggacaaggcgggtggggtccacaccgcccagccatcaccacacaccccacctgccacacccacccttg
tgcactgttgtttcacattttcatatgtgcatgttgcctgacctatttgcaatgcagacacgagcagggagccatgttgc
cagccctcacagtgccttcagtgcccctgcacgcctggacaaggcggg
>MSAT-4A_CR#Satellite
gagctcsctggccgggcacggggcgcatacgtggcgcgtgggtgggcatgccgacatgtttgccgggtccgcatttcgtt
aggattcgggctacccccacttcaaggtagcttgtttgcggtcatttgggcccacctatatgmtaataggcaaatgaagg
aaccgacgccaggaaagtggcgacttttggccagaccctcagcggctcgcgaccgggccggccgcgcgagaattgcaaaa
acaactcctgaagcatgaccraatgcagctcgcccagtgcttcgtatggcttactcgtatatctgtatatttgatttctc
gccgcgttcaccagcaccaccacaaacgtgtgccaggtcgggccgtaccacggtgccctggccgtgccctgcgygcactt
cctgggcccgccacgcccctctgctgcatcccactcctgcccccagccctccaggcgcctctgggtacatgcatagcagt
cgtcagcatcacacctcggcaaagcagctcgcacacggacgccccctaggcggcgcccagcccaggggtgcgtgcaaggc
tacacactgcgcccgragctggcaggggctgccgcggctgayttcgcakgccgccatggcgtggatgcccgacatagcgc
ctgtgcattgcggtgcaggcggctctgggcagcctagagccgccgacacgcaccaatgcgctcggctcaccgcccaccgc
cgcccacggcgcmcacgcagcgcatcctcagtcgcggcccgggcgtgggagtggctgaaggggtgctgccccgcttcaga
tcacacctagagacgggcaggtcacgtggggatgcgcgagggggcggggcggacaaggcgtgtgcggaggcatgcaggct
tcgtgtggggggccttgagggcgtgtggctgcggcggtggggaatgggccgcttccgtgccttggagcctgggcgctgta
cctgcccggctcgcagtggtaagccccggtagmtggcatgctataacggctctcgggccgccaggaatcaacacggccgg
gccacacggtggccgggcgtccggccaccccacacgccgaagagcccacggacgggcccagcgcccgcgcggcsgccgca
caaatgcccaggcctgcttgttccatacgtgtgtccatkcaggcgtgctag
>MSAT-4B_CR#Satellite
agcatactggctgggcagggcgcacatcgctggttcgcgtgtgggcatgtcggcatggttggcgggtccgcatcttggaa
tgagtcggcctacccccacttcaaggtatcttgtttgcggtcttttacatgaacgtatatgctgatagggatatggagga
accgacgccaggaaagtggcgacttttagcctgaccttgcgtggctcgcgcgagggtcggtcgcgctggaaaggcgaaaa
caattcattgcaccagccccgaggccacttgccccacacgcaacatagatacatattatatatgtaatatgaaatactcg
cacaggcaagcagccgcatggcgcaggtgtgccacgccgtgccgtcgccggcgaccctcgccgcgccacctcggggccac
cggggcccgcccggcccctccgccgcgtgcacagtcggcccttgggctcccagctagcttgcactatgagaccagcagcc
gccactgcagtcgcgctcggcagggcatagcacgcaggagcccaggccgcggcgccatggtggggccctgagcgctgccc
agccaggcgagcagacgctcttgtgccatagaccggcgcccacaggggccgtaaggctatgtgacaaggctgtgatatac
atcagggacagaggacagcaaaaggggcgacataaagcccgtatgatgtacacacgtccctctgtgcaccttcctctcat
gcaccctgcatcacctgccgccgccgccgctcggtaaaccagtcacgggcccggcgtgcgaccgggcgcaggccggctgc
cggcgtcataatacgggaaacatatgtgacatgtcagctgctatgcaccagagggtccagggcatgtggttgtgggcgcg
caggagtgcatgcctttgtgggtgtgcgtgtgggcgtgcccgctgcggggcagcrtgtgtagcacaagtgccccggaggc
tgtgcggcgcgcctgccccgccccgctatgtcaagctacactaggtggcatgcaaacacggcactcagcccgacattact
agcggtgccctgaccacacggtggccgggcgcccggcagcccctcccggcgcagtgcccatagacgggcccagcgcctgt
gtggcggccccacaaatgccccaacctgcttggactaggcttgtgaccatagacgcatgcccac
>MSAT-3A_CR#Satellite
ggctggatacggtgtatggctcacatgcacgcgcacctccgctcacgcccaccgccgcatgaaggaaagccgggggaacg
cctggtgcgccg
>MSAT-5_cRei#Satellite
gatgcgggcatgggatgcatgtgcctgccgctcagatggggccacacaagcaggccacgcccggaaacacagtttcccac
agcacacgcacacagaacacaccccgttgggctgccagcgtgaagacacgcacagttgggcattgcgctgtgttgagcca
agcattgggcgctggttacgtcggatgcgggcatggatgggatgcatgtgcctgccgctcaggtggggccacacaagcag
gccacgcccggaaacacagtttcccacagcgcacacacacagaacacaccccgttgggctgcccgcgtggagacacgcac
agttgggcattgcgctgtgttgagccaagcattgggcgctggttatgtcc
>MSAT-6_cRei#Satellite
gcgccgcccagcccggcgccgcccagcccggcgccgcccagcccggcgccgcccagcccg
>MSAT-7_cRei#Satellite
ctgcggcggtggccccccacaggccatggctgccgttgtcgccagcgctaacgttggacgcgtgctgccccccgccggcg
tcacccccgcggctgcaccatcagctgcgccgtcgcatcaggcgacgagacagcactggcgtgggcctgggcgtttgtga
ttggtgccgcgggcggcggtggcgccagtgagcgcaacggcggtg
>MSAT-8_cRei#Satellite
cggggctcataacctgttgaacttgagcaaggaaaagcgctcaccccgacgtgggatggattagttccttgcatcattct
cgaggtatatgagtgctgatcgctatacttcaacactccccctcgagcagcactccacacacacacttggccttgactgc
tcacttgcacttcaatcgcgctcgcgattctactagacaaatcgagccagtcgaaatacacacacagcgctccccctgca
gccgcactctgctccggcgcagttctgggggtttgaacacatgacctctcgaaatatcgcgcatcggtatgcgttat
>MSAT-9_cRei#Satellite
cggcggcgcgtggcggtgactgttccaagcagccgcggcagaggctgtggctgccgcggctgcccatggccagcagtcac
cggttgcgcggccgctggtggggaggaaggctggcgactgccgctgctgcgcgctgctatcagcccgggatctgcacggg
agcgggaggcatgagcagggtaaacggggggagcggccggggttg
>MSAT-11_cRei#Satellite
CACTTGATCCCACAATTCCAGCGACTTTTGCGACCGGCTCTCCACCGACCGCTTGGATGCTTGCGCCCGGTCGCTGCCCC
AGCTACTTCCGCGGTGAAATAACAACGGTGAGCACTCTCAACCACTGCGAGGACAGCCCTAGCAACCGCACTGCGTAAGA
AGTACAGCATCGATTTGCTGCATGTTGATTTTGGCGCAAATGGGGGGTGCAAGCAGTTTGTTTCTCTCAGACGCGAGCTA
GCGCCCAAGCGCGCGATATGGGGGCGAGGAGCCACTATGTAGCTGTAACGATTGCATGAGTGGCGAATTTTACTTCGAGG
GTCTAGGGTGCGAGCGGAGTGGGATTACCCCCCGAGGGGCACGCCATGCGCTCAGGCCCCATGCAACAGAAATTCGCCGG
GCACCAACCCACGCACAGATAATTCATAGGACTACACCATAGCCATCAGAGACCGGCCGGGAACAAGCCCCGCAAGCGGG
GCAGCATGGGCGCGACACCACCCTGCCGCGCCAACTCACCCCAAACACGCCCCAACCACTTGTGCGACACAAGGGCTACC
ATACAGTAGCGCGCGACACCTAATCGCGTGCGCCGGAGTGTGCGAGCAAACATTGTACGGCTAAGCTCGTTTGGGCCCTA
GGACGCAGGGCCTGGGCTGGCATTTGGTGCATTCAATAGAGCATAGAAAACCGAGGCCACATATGTGCTGGGGTGCGCAA
AGGTCGGCGGAATTGTGGGATCAAGTGACGTGGAAATGGATCTGGGGGACTGCGGGGTTTTGGGGTGTGTTGGGTTGGTG
GCGCGAAGGGTGTGATTTGTGAGGAATTTATCGATGCATGCCAAGTTGCACGCCTTTCCCCTGTGTTTCCTACATGCCCC
TGAACCCTCCCTTTGCTGGCTGCAGGCGAAGCGACAAGTGGTACCGCTGGTACCACCCACGGGGGCCTTGTGCCCAAGCC
GTGGTGGCGCATGGTAACTATACACGTGGCGGTCATCGACATTGCTTTGTGCCGGCGCGCAGCACCCAGGATGTGCGGCG
ATCGCTGAAATGCAGTTGTGGGGTCCACACTCATATGGCACCCACGCCCCACACAGCACTGATGCAGGGCTCCTGCAGCC
GTCACGCCATGGGAATCAGCATATGGGCAGTGGCCTGTGCATACTTCTCTGTGGCCTGGCGGGGCATCTGGCCAGGGCGT
TTGACTAGCGGCATGGGGCCTGCACGCCGGTAGGGGGGCGCAGGCCCAAAATGATGCAAGGAAGCTGATGTGTTGCGTGA
GGTGCGCAGCGGTTCCTGATGGACGTGGGTGCTTTCATGCGTATGTATGTTGGCTATGTGTGTTGATCTTTGCACCAGGG
TGGTGTCGCCGCGCAGCGGAGCATTGGTGTTGGTGCACGGGGCGTGAACATTGGGGCCCGCAGTTGGGATCGCGCTGGCA
CGGTCGCGGGCACCGCTGAAGATATGTTGGCGCGACCGGTCGCTTATGGTGCACGCTAATACCCGCATACTGTGTGTAAG
CACCGATTGCAATTATAAGTTGCGCATGTAGATATCGGTCTTCTCCCGACATGCGCTCTGATGACGGTTCCATTTCCGCC
AACTTAGGGTGAGAGTTAAGAGCCGGAGCCCTGTTGCCACCTGCAAAATGCCTTAGCAACATGTGGCAACTATCTGCCCG
AAGCAAGTTGCAAGCCAGCCCAGTTCAGGTTGCCACATGCCATGCTGGGTATTCCCAGCGCGCTAGCGCACCTGCTTGGG
CAGCTCGCTATGGCTGCCGTCGACAGTTGACCCTGGTATGCCATCGCTAGAGTCGCAGCCCGCTCCGGCCAACCTCGCTC
CTCCGCAACCGACACACGAACCCGACGTCACTTGATCCCACAATTCCAGCGACTTTTGCGACCGGCTCTCCACCGACCGC
TTGGATGCTTGCGCCCGGTCGCTGCCCCAGCTACTTCCGCGGTGAAATAACAACGGTGAGCACTCTCAACCACTGCGAGG
ACAGCCCTAGCAACCGCACTGCGTAAGAAGTACAGCATCGATTTGCTGCATGTTGATTTTGGCGCAAATGGGGGGTGCAA
GCAGTTTGTTTCTCTCAGACGCGAGCTAGCGCCCAAGCGCGCGATATGGGGGCGAGGAGCCACTATGTAGCTGTAACGAT
TGCATGAGTGGCGAATTTTACTTCGAGGGTCTAGGGTGCGAGCGGAGTGGGATTACCCCCCGAGGGGCACGCCATGCGCT
CAGGCCCCATGCAACAGAAATTCGCCGGGCACCAACCCACGCACAGATAATTCATAGGACTACACCATAGCCATCAGAGA
CCGGCCGGGAACAAGCCCCGCAAGCGGGGCAGCATGGGCGCGACACCACCCTGCCGCGCCAACTCACCCCAAACACGCCC
CAACCACTTGTGCGACACAAGGGCTACCATACAGTAGCGCGCGACACCTAATCGCGTGCGCCGGAGTGTGCGAGCAAACA
TTGTACGGCTAAGCTCGTTTGGGCCCTAGGACGCAGGGCCTGGGCTGGCATTTGGTGCATTCAATAGAGCATAGAAAACC
GAGGCCACATATGTGCTGGGGTGCGCAAAGGTCGGCGGAATTGTGGGATCAAGTGACGTGGAAATGGATCTGGGGGACTG
CGGGGTTTTGGGGTGTGTTGGGTTGGTGGCGCGAAGGGTGTGATTTGTGAGGAATTTATCGATGCATGCCAAGTTGCACG
CCTTTCCCCTGTGTTTCCTACATGCCCCTGAACCCTCCCTTTGCTGGCTGCAGGCGAAGCGACAAGTGGTACCGCTGGTA
CCACCCACGGGGGCCTTGTGCCCAAGCCGTGGTGGCGCATGGTAACTATACACGTGGCGGTCATCGACATTGCTTTGTGC
CGGCGCGCAGCACCCAGGATGTGCGGCGATCGCTGAAATGCAGTTGTGGGGTCCACACTCATATGGCACCCACGCCCCAC
ACAGCACTGATGCAGGGCTCCTGCAGCCGTCACGCCATGGGAATCAGCATATGGGCAGTGGCCTGTGCATACTTCTCTGT
GGCCTGGCGGGGCATCTGGCCAGGGCGTTTGACTAGCGGCATGGGGCCTGCACGCCGGTAGGGGGGCGCAGGCCCAAAAT
GATGCAAGGAAGCTGATGTGTTGCGTGAGGTGCGCAGCGGTTCCTGATGGACGTGGGTGCTTTCATGCGTATGTATGTTG
GCTATGTGTGTTGATCTTTGCACCAGGGTGGTGTCGCCGCGCAGCGGAGCATTGGTGTTGGTGCACGGGGCGTGAACATT
GGGGCCCGCAGTTGGGATCGCGCTGGCACGGTCGCGGGCACCGCTGAAGATATGTTGGCGCGACCGGTCGCTTATGGTGC
ACGCTAATACCCGCATACTGTGTGTAAGCACCGATTGCAATTATAAGTTGCGCATGTAGATATCGGTCTTCTCCCGACAT
GCGCTCTGATGACGGTTCCATTTCCGCCAACTTAGGGTGAGAGTTAAGAGCCGGAGCCCTGTTGCCACCTGCAAAATGCC
TTAGCAACATGTGGCAACTATCTGCCCGAAGCAAGTTGCAAGCCAGCCCAGTTCAGGTTGCCACATGCCATGCTGGGTAT
TCCCAGCGCGCTAGCGCACCTGCTTGGGCAGCTCGCTATGGCTGCCGTCGACAGTTGACCCTGGTATGCCATCGCTAGAG
TCGCAGCCCGCTCCGGCCAACCTCGCTCCTCCGCAACCGACACACGAACCCGACGT
>SAT-12_cRei#Satellite
cccctacaacgtgccgcttccggtcccaggctgtcccgccgcccaggtaccgccgcccaggtgccctacgcgtctaccgc
ggtaccgccagcaacccacaggtccgtccctcgtagatcctgcaggtaggcactggtgcccacacgcatagcttcccgta
ccgtgcgcctcgccaacctgcgaaagacagtcctgacaaccagcccctcccatgccctacgcccctactgcatcttgctt
caagcacaggtatctgcacttgtgtcccccgcttgtgtccatccccaccctcacccgcaatacggtacacggtacaagga
ggtggtgttgaaaaacaccgagttttatgaatcaatccattcatccaggccagtcgcacagtgcctttacaccacgaaga
cgggcacgacgagcacgtgctccagccgcccgttcttggcaacggcctcggccacacgcaccgcctgctgcatggcctgc
acgcggacctgccactccacctcccactggccggctgcctgcaggtccgacacagcctgcagctcaagctgccacaccgt
ctcggcgatgtactgctgcaccagcccgcacccaatctgggtcgcgtcgtaccggcagctcagtgcctgctggagggagt
ccgcggcccgggccttgaaagcctgagcggtgtcccaggcctgctgcacgccgggccagtgcttttgaaaagactggtac
atcaggcggtacgcgccagagccagcgggcttgtagggggcgatctcgcccgaggactggtcgatgatgaccagggggca
gccgcccgcgtgcaggctggcgcagatggcgcggtcaagggcgtcggtggcgccgtcagactgcccagccgcagcagggt
tggtgccgtgagccgaggcggtaggctcgagggcgtcgtccgccggcgagcccagcggaatctcagcagcgcgcagcggc
ttgggcttgcgctcgttgtcaggtgacacaggcgaaaagctggccaggtcggcgatgtgcatgtccacctcgtcgccgat
agtcgatgccgggcttgacgggcggtcatcatcggacacctgacgccgataagaatgaagaaagacaacttagacttgcg
tccaggagtcaaactgactacatccttgtcgccatgcgccaagcgctcgcccaaaagaagcacccaaacaaactgggcga
gcttgctctacccaccagccggtcatcgcagtcagaatcttcatgcacaaggcacttggacgcggcgcagacgggcagcg
gcaccagaagggtttgcacgccgctgtccaggaagggaaccggcaccgccgactgcgccaggacggccacagccagcgcg
gactggagcagcatggacatcttgcagagctagtccacagatggagcttagggcgaagggggagatcacggcaaaggata
acgggtcgggaagctagggttcagcgcagcgcttcgtagttgtaatagtcaagagaggtagagggctttagttgcgtaac
tgcacaggcgaagtggtgaacatacaggaggctgcggatgaatgggcttttatagcgggcggccggcatgggcggtggga
cgagcaagtggcaaggcgaggcgggcagtttggtcaaacaaccgcctgcctcacctgtgccaaaatgcgaccaacgcgca
ccagcggccccaggccctaccgccgcacaagctaattgtttgtagtgttctgtacccaacgcgcgcctgaaacccacatc
gcgctagctctcacagcccggtcgcccacctcgcaaagcctccgccacacatggggcccctaccccgccctcgcgccacc
tgcaccgccgcatgcacccacctcctgctccagctcgagctccagctcgagcgcaggcgccgcgccgccccagcgcgcct
cagactccaacaccgcatgcgcactcctgcacagctagcttgctcgcccagcaacctcctgcaaagcagtgggagcagga
tggcaatgtgatcagtccatctggctgtggactcgccgcgcacaccgcgcacatccctccaacagcccccatctgatacc
gtcggcgtgtggcagtgacctatgcctgagcacccaaacgctctaggcgcatccgcctgccactcacaaagagaaagccg
ttgacacctaccctgcctgccagcgcgcgcagctgtggggagtcggtcgggcccccgccgccctcacgcctcgtgccgcg
ccgcgcagtcggtcgccccgctcgccagcaggcagggccgcccgcacagctgccgccattccctcggacctcgcccactg
caagggccaggttcggtgctgagggtgggcgagtgaggatgggcgagtgagggtgcgcgggtgagggtgcccagaagcgc
ggggccggctttgtggggtgaacagccagacctggtgcacagccagacgcaggcctacgctgggcaagggagtcatactc
agacagcgacggcaaggacgtggatgcggctttctacgacacggtattgctgccctccctaccgtctgtccccgccgctc
ctagcctgctcagtgcctacctcaagctccccttgtctggggccgatccgtccactgcatatgtgcccggccgacctgcc
tgcagcagcaccgcacgcagcgcctcagcggccggcgccaacagcgcggctgagcccaagggcaccagcgacatggccat
ctgggtcagcgccgcgtccaggcctgggaggtgctggctcgcaaccgaccccgccggcttgctgatgttgccgtcgggca
caacgcccaccgcgctgtccacctgcccctcctctggggtcccgaggcgcggcgctgcttgccccttgcgaggctgccgc
ccagtccattcccgactcctgcgcattacacgacacacagggcaccacgttcacgatgttgcagggcaattgagcgcttc
ccgtgtcatgccaagccagttgcacttggtcgggttacgcgctcccacaccgacaagaactctacatgtcagggtagtac
tggtagctgcagcacacgccgggcatgggtcaaagagccagggaagcttttcttacggaccagccataccccacaaccat
accccacaacaacccagaccaatggcccaaaggcaacatcataaagccggggacgtccgcccccacaccggccccacctc
cagcgctagcagcagctccctcgccaccgccaggtctccaaagcccttgggtttgcccggctccactagcaccagccagc
ccccgcagcgctcccacagctgctgcaccagggtcagcttggcctgcgcacggggagaggcaacgaggcagcgcaaggtc
agcgttccaaccaccgtatgtgtgatgggactgattgctgcggctcagtcgtgctggcaccccatgaacccccgatgcac
ttaagctcgacgatagcagcatggcagcggttcggagaagcgctgtggacgcatacaatgccctcgcccgtgcttccatt
agtccacacacatatcattggctcgcggtgtgcgtcccgtagtcccctcctccgcgctctggttctgggtcttgtttgag
tcgggtttggacttgggaataccaagctgcccctcctgtcacctcacatgcaccagcgctctgcgcttccccgtaccgta
tccttaaccaacccctgcatgtgcatggcgagctcacgtcctttcctgaccaccggcctcacgggcttgggtctcgttca
cgtgtggccctgtcacccctccgcccaggtttgggccgggattcggcacgtcttggcccatcacggcccaggcgctccta
ccctccccaccccaccccaccacccacacctcgccagcacgcgcacacccacccctagccacccacctgcacagcatagc
cggacagtcagggggctggacaacgtcctcgggcggcggaggaggcggagagaccagcgcgcaaggagctcccggacgct
gcgaggcaacgccacaagctgggccggacgtcggccgaacctcacgtcgctgcccaccagtctccaagccccaagccgct
acgccatggtctcgagccatgtgctgacgccagggcgcgccttccgcccggcagccggccgggctccccccgaaccctaa
tcgccacgaccgcagcgccgcggcgccgcagcgccgggtgccgcatcccctatacacctaatctatgaaagtgaggtatg
ccataagcgcaagaagcgggtgctggaaagcaggtttgtggcgtttcgagttggattcacaggggatcggacttgctcct
ggctggtatgacctacatcatgtaacgtcgttacctgtgaaaaggcaatatgcgagtaacatttgacacgcagaaacaat
gacgtgcgttgacggccagcgattgcgctccgacagctaacgtttgcagagtgacgcctgggccaaccccacacgcgagc
ccgcgcctaggataatattgtgtgcatgtaccacgggaagctcagagcctggtctgagccccatcagggctgtgtgcgtg
ttttgcgtgccgtgccctaggtatccccctgccaaccctgccagtgcctgcagccacagagggtaaaggggaccccgtga
ggaaacccccgccaaacccatgcccctccagccctctcgcgctctcctttttgcagtctagccgctttcaggatccagtt
tcgccaactagccccttgcacctccagcccctactgctgcctactgctatggtgtgggcgcacgcatgcagtacgtagtt
gtccccggg
>SAT-13_cRei#Satellite
gcccaactaagcgaggcccagatgcccaactaagcgagagctgcttactctactgtgctgtagtctgtgtggctgggaga
gttgcaaaagtactcaagaacgtaacttcagactcatgccgatgacactgctgaaaccacattaaagactatgctgcggc
agttgagtacctggtgtcgaggcagtgtagcaggagcgtcagctctatgggggcgcaaagaggctcgggaagaagcattg
gtagcgaattgattcatgcatgactgctatgacgaagtttgggggcggggtcaggggcggggtcttggctgctccaatcg
cgccaaggcatggggtggggtattgcatcatggggtagccagcccacctggccaccttgtctttgaagctcgctggtgcc
cctctgcaagctgcatgtactatttaatgaatcgtgaccatgacagcacgcgctgtaaacgagctgaactcgcggggtgg
attccttggtgtattggaccgcgcactgcagccgcggttaaggacgcaacagcagcgagctaggcaaaccaaggcacgaa
tgcgtatgcttgagacgcctgggattgcgtccggagctgcctggcgattcctcggtgccaatggccaattcctgtttgct
cccaatcgcttttgagtcacaacatacattgtaaagtcccctatatcgcatccacacggcacacgggctgcaggctggag
ccgcaggagtgccggcagtgcccgaccaggtggggcttgcggttgctcgcggttactgtattgggggtggggcggttact
tgcgcaggcccatgaccagcagcattgagggctgactgcacgggtgggtggtatcagcggaaggacagcgttgagagcgg
gcaggcagcggtaggcaggcaggcaggaaggcaggcaggcggatgtgaccgtacgccagcagggtggtggtttgtcgggg
aggcccgcagggaggtccggggctgggctgggggacggggcctgggcacgcggaccgcgcagcccgatgggtcggtagct
ccaagtgtgctggcagcagccagttacagttgacgcctggctggcaatctagctttgctctagacctcgcctttaaccag
ttccctccctcgtgtctcccatgggcgcgcaggcggctttgattactgctctgcaagagcaactggcggcataccaagcg
cgtgaggtggcataccaagagcaactggcggcataccaggcgcgtgaggcggcgcgcaaggtgcgtgaggtggcatacca
agcggagactgagcggctgagcgcccagcttgtgagtggctgtgtgcatggggcggtgtgcatggcctgctactggagat
gggtttacttgcggaagactgccagttcgggtgaatctgcatgcgacacgttatttgttaatcgggtgtcagaggcggct
catcaattgcaccgccacgcacatgtccaccgccgctgccttgcatgtcccatcattccactgctgcatgtggacaggcg
gccgcagggcacgtgggggctgccggcccgtcgggtgccggggctgctggcccatctagtgctgctgccccacctgctgc
tgctggtgctgctggtgctggtggtgctactggcacgaagcggcaggccgacctagggagcggcggggccactaccgcag
agccgccgcagcagcggcggaaactgggactatcggaggacgagcagccggcgcagcagccggcggcacaggaggcggca
caggaggaggcggcggaggcggcgcagccggcggcacaggaggcgacgcaggagcagccagcgcagcagctgccgctagc
acagcaggcaccggaagagcaggcggaggcagaccagcaggggctgcaactgtagcagcaccaggggctagccatcaggt
tgtgtgggatgctgaggggttgagtagttgccgcagctgccgccggttgttgggctggcgcataccgccgtaatgttgct
gggcatgagagtggcgaaagacaatggggttgcgagtaccgtacgtgttgcacaagaatgtgctgtggtgacaccatggc
ccaactaagcgaggcccagat
>NTS#rDNA
GTGTGCGAGTGAGAGCAACAGCATGCATGTGCCCTTACTTAGGCGGCCTAGTGTGGTATGTGTGTATGCGTGTGGCTTAG
TGGCCAGTTCGACTCTGGCGTGGAAGCTATCTTCTAAGGCAGTGGCGCATGTGTGCTGGGTGGGTGGGTGGGTGGGTAGA
GGTTAGGTAGGGTAGGGCAAGGTGGGTAGGTCGGTAGGTAAAGGTTCCGTGGTGCTGTTTGATTTTAGATAGTCCAGTGG
GTGGCGTTTATGTATGTGGAAATCGCTTTTCAGGATTGGGTATAGCTCCAGGGAGGGTGAGTGGGTTGGGAGTGTGTTGG
GAGCCCTTGCCGTGTCACTGGGCCTGTTGGGCCAAGGTACCAGCACTTGGGTGGCGTGGGCCATAGCTGGTTGTCAAACG
GGGTTTGAAGGGGTTTTACGGGGTTTTAGCGGGGTTATAACGCCGGCCGTCCCTAGAGGGGTCAGTAAACTCTACCAACG
TGCTGGACAGACCTCCTGTGACATGGGAACCTTAGTGGGGGTGGTGGGTGGGGGTTTGGGTGGGTTGGGCACCTTGGGTG
TTTGAACCCCGGGGGTTTTCGGGGTTATCGGGGTTTTAGCCGTAGCGTGCAGTATGACATGAGGAAAAGTGCGCTGACTG
GCCAGGCGTGCTTGGGGTGGTGTAGGGGTGACGTGGGTTGATTTTTAGGGTGAGTTGATGCCTGGAGGGGGTGGTCACCT
TGGGAGGGGTTTTGGGGGGTTTTACGCGTGTACCACGACGTGGGGCGGTCGGATTACGTGTATTAAACATGCTTAATTAA
CGTAATTAGTTTGGTTTAGGGTTGTGGGGTTCCCCCCTTAGGGTTTTTGGGGTCGGGGGTGTGTGGGTGGGGGGGTGTGG
GGTTTTGGTCAAACGTTGGTCAAACGTTGCCTGGTCAAAGTTTGACCGGCCTTAGTCAGCGCGTTGTTGTGCCAATAGGC
TCCTGTCTTTTTCTTATGTGTCTTATGTGTTGTGTTAGATAAGGTTTCTTATGTGTGTGTGTGTGGCTGTTGGGTTAGAT
AAGACATATAAGGGTTTCGGGGTTTTGGTGCCCTGTGCCTTGTTCCGCGGGTCCCAACGTGTCCCCCTTGTGCTGGCATG
GTGTTGGGAGTGTGTGCGATGTGTTGGAAGCGTTGGGGGTGCTTGGAGTGCAGTTTGGTGTGTGTGGTGTGGTGTGGAGT
TGGTCAAGGGTGTCAGTCCCCTTGGCACGCTAGCAACCCTACCCCATATCCACCCCCTGGCCAGCTCTGCCACCCTCGCC
CACGCGCATGCACTCACAGCACGTCAAACGAGTTCCCATTTCACTTTGGCATGTATGGGGAGGCATGGGGCAGCTCCGGG
CGGGGATGGCACCATGGCGGTGGTGGTACCGTGTGCTCGGGTCCTGCCTTTGGCTCTGCTTGTCCATGACGTACGGCTCT
GGGTATCTTCCATGCCCGTAAGTTATGGCCCTAAGGTACCCTAAGGTACCCTAAGGTACCCACGCGTGTGCCCTCTAGGG
TACAGGGGTAACACTTGCGCATACACACACGCGCGCACACACGCACACACACGCACACA
>ETS#rDNA
CTCCCCCCTGCCAACCCCACTCTCACCCCCGCGTCCCCCCGCCCCCCTGCGTGTGCGTGTGTGTGCCACGACGTGCGTAC
GGCAAAGTGTGGCCAAGGCCCCCCCTTGCGAGTGGGGGAACCCCCCTAGCCCCTAGGCCCTAGCCCCCAACCCCTAGACA
GCCAGCCCAAACGGAAACAGGTGTGGTGTCATGTATCTGGGGTAGGCGTGAAGAGAAGCGAAAGCAAGCAATTGCAAAGC
TTCGAATCATAACAACACAATCCGAAGAATGAGCTAAGCAATTAGTTCTAGTAACTCGGTGAGTGGCAGTGAACTCAAGT
AGGCTCTGCCGGGTCAGGTAACTGGTCCTGGCTAGCCCTGCTTGAACTGGTTCAATCAATGCGTCAATTGGCGGTCAAAC
GCTGGTTGATTGTTGCCCAAATCTATTGATGGTTTGAGTTGCAACGAGTGTTGAGAGAGCTTGTATTAATACGCGATGCG
TATGCTTATGAACCAAGTGGACCTGCTAGGACAGTAGGTGCAAGGCCAGTGTAACAGCTGTGCTTTGTTATCTGCCGGCT
AGCATTGAAGCTCTGCTTGCGGGAAGCCGCATGCCTGAGTGTTCGCTAGGTGGTCTGAGCTTATGCCTAACCCGTGTAAG
ACTCAGCCAATCCGCGATACTTGGTTGCGTTGCTTCCGGAGCGCTGGTTCAGAGCTGGGAGAACGTTCAGAGAGGCCTCG
TGGCAAGAGCTCTTCTGACTCGATTCGTCTTCGGACAGTCGTGTTCAGTCGACTCTCGAGTGCTTTCTCAACGGATAGCG
CTTCTTAATTGATTCAATTCCTGCGTATCCTTTGTGATACGCGCCGGAATACTGTGGCATGCGTATGCTCTCGTGGCGTA
TGTGTGCTGCAGTTTCAATTAAAGGCAGCT
>18s#rDNA
ACCTGGTTGATCCTGCCAGTAGTCATATGCTTGTCTCAAAGATTAAGCCATGCATGTCTAAGTATAAACTGCTTATACTG
TGAAACTGCGAATGGCTCATTAAATCAGTTATAGTTTATTTGATGGTACCTACTACTCGGATAACCGTAGTAATTCTAGA
GCTAATACGTGCGCACAACCCGACTTCTGGAAGGGTCGTATTTATTAGATAAAAGGCCAGCCGGGCTCTGCCCGACCTGC
GGTGAATCATGATAACTTCACGAATCGTATGGGCTCGTCCCGACGATGTTTCATTCAAATTTCTGCCCTATCAACTTTCG
ATGGTAGGATAGAGGCCTACCATGGTGGTAACGGGTGACGGAGGATTAGGGTTCGATTCCGGAGAGGGAGCCTGAGAGAT
GGCTACCACATCCAAGGAAGGCAGCAGGCGCGCAAATTACCCAATCCCGACACGGGGAGGTAGTGACAATAAATAACAAT
ACCGGGCGCTTCGCGTCTGGTAATTGGAATGAGTACAATCTAAATCCCTTAACGAGGATCCATTGGAGGGCAAGTCTGGT
GCCAGCAGCCGCGGTAATTCCAGCTCCAATAGCGTATATTTAAGTTGTTGCAGTTAAAAAGCTCGTAGTTGGATTTCGGG
TGGGGTGGTGCGGTCCGCCTCTGGTGTGCACTGCTCTGCTCCACCTTCCTGCCGGGGACGGGCTCCTGGGCTTCACTGTC
TGGGACTCGGAGTCGGCGAGGTTACTTTGAGTAAATTAGAGTGTTCAAAGCAGGCCTACGCTCTGAATACATTAGCATGG
AATAACACGATAGGACTCTGGCCTATCTGTTGGTCTGTGGGACCGGAGTAATGATTAAGAGGGGTAGTCGGGGGCATTCG
TATTCCGTTGTCAGAGGTGAAATTCTTGGATTTACGGAAGACGAACATCTGCGAAAGCATTTGCCAAGGATACTTTCATT
GATCAAGAACGAAAGTTGGGGGCTCGAAGACGATTAGATACCGTCGTAGTCTCAACCATAAACGATGCCGACTAGGGATT
GGCAGATGTTCTTTTGATGACTCTGCCAGCACCTTATGAGAAATCAAAGTTTTTGGGTTCCGGGGGGAGTATGGTCGCAA
GGCTGAAACTTAAAGGAATTGACGGAAGGGCACCACCAGGCGTGGAGCCTGCGGCTTAATTTGACTCAACACGGGGAAAC
TTACCAGGTCCAGACACGGGAAGGATTGACAGATTGAGAGCTCTTTCTTGATTCTGTGGGTGGTGGTGCATGGCCGTTCT
TAGTTGGTGGGTTGCCTTGTCAGGTTGATTCCGGTAACGAACGAGACCTCAGCCTGCTAAATAGTCAGCATCGCACCTGC
GGTGCGCCGACTTCTTAGAGGGACTATTGGCGTTTAGCCAATGGAAGTATGAGGCGATAACAGGTCTGTGATGCCCTTAG
ATGTTCTGGGCCGCACGCGCGCTACACTGACGCGACCAACGAGCCTATCCTTGGCCGAGAGGCCCGGGTAATCTTGTAAA
CCGCGTCGTGATGGGGATAGATTATTGCAATTATTAGTCTTCAACGAGGAATGCCTAGTAAGCGCGAGTCATCAGCTCGC
GTTGATTACGTCCCTGCCCTTTGTACACACCGCCCGTCGCTCCTACCGATTGGGTGTGCTGGTGAAGTGTTCGGATTGAG
CTTGGCTGGGGCAACCTGGCCTTGCTTGAGAAGTTCATTAAACCCTCCCACCTAGAGGAAGGAGAAGTCGTAACAAGGTT
TCCGTAGGTGAACCTGCGGAAGGATCATTG
>28s#rDNA
TCGACCTGAGCTCAGGCAAGATTACCCGCTGAACTTAAGCATATCAATAAGCGGAGGAAAAGAAACTAACAAGGATTCCC
CTAGTAACGGCGAGCGAACCGGGAATAGCCCAACTTGAAAATCTCCCTTTGGAGAATTGTAGTCTAGAGAAGCGCTTTCT
AGGGCTGGCGGAACTCAAGTCGGATCGAATGCCGCGTCAGAGAGGGTGATAACCCCGTCGGTTCCTGCTTAGTCCTTCCA
CGAAGTGCTTTCCACGAGTCGGGTTGTTTGGGAATGCAGCCCTAATTTGGAGGTAAATCCCTTCTAAGGCTAAATACTGC
CGAGAGACCGATAGCGAACAAGTACCGTGAGGGAAAGATGAAAAGAACTTTGAAAAGAGAGTTAAAAGTGCTTGAAATTG
TTGAGAGGGAAGCGATTGGCGCTCGTAGGTGCGCCCAGGCTTAAGCGGTCCTAACGGCCCGTTGAATGTGCTGGGTGCTG
GTCAGAATGGGTTGAGTTGGCGGGACAAAAGCTGGGTCCACCCAGGTAACCCGGCCGATGCCGCCGACTCGACCAAGGCG
TAAAGAGTACCTTGTCCTTCGGGATCTGTGCTCTAAAGATTCTGGCAGAAGAGCGTCAATCGACCCGTCTTGAAACACGG
ACCAAGGAGTCTAACATGTATGCGAGTTGGCGGGTGGAAAACCCGTAAGCGCAAGTAACCTGACTGGTGGGATGGGGTAA
AACCCTGCACCATCGACCGACCATGTTGTTTCTACGAAAGGTTTGAGTGCGAGCATACCTGTTGGGACCCGAAAGATGGT
GAACTATGCCTGAGCAGGGTGAAGCCAGAGGAAACTCTGGTGGAGGCTCGTAGATGTGCTGACGTGCAAATCGCTTTTCA
GACTTGGGTATAGGGGCGAAAGACTAATCGAACCATCTAGTAGCTGGTTCCCTCCGAAGTTTCCCCCAGGATAGCTGGAG
CTTGATCAGTTTTATCGGGTAAAGCGAATGATTAGAGGTTCGGGGGATGAAACATCCTTCACCTATTCTCAAACTTTAAA
TAGGTAAGACGTGTCGGTTGCTTAATTGAACCGGCACATTCAATGTGAGCTCCAAGTGGGCCATTTTTGGTAAGCAGAAC
TGGCGATGCGGGATGAACCGATAGTCGAGTTAAGGTGCCAAACTACGCGCTAACCTAGATCCCACAAAGGGTGTTGATTG
ATATAAACAGCAGGACGGTGGTCATGGAAGTCGAAATCCGCTAAGGAGTGTGTAACAACTCACCTGCCGAATCAATTAGC
CCCGAAAATGGATGGCGCTTAAGCGCGTGACCTATACTCGGCCATGGAAGCAAGTGCGACGCTTCCATGAGTAGGAGGGC
GTGGGTGTCGAGACTAAGCCTCTGGCGTGAGCCTGGGTGAATCGGCATCTAGTGCAGATCTTGGTGGTAGTAGCAAATAT
TCAAATGAGAACTTTGAAGACTGAAGTGGAGAAAGGTTCCATGTGAACAGCAATTGGACATGGGTTAGTCGATCCTAAGA
GATGGGGTAATCCTGTGTGAAGAGCGCGATTCGCGCTGCCCATCGAAAGGGAAAAGGGTTAAGATTCCCTTACTTGGACA
AGGCGGCTGGCGGTAACGCAAGCGAGCCCGGAGACATCGGCATCGGCCCTGGGAAGAGTTCTCTTTTCTTTTTAACAACG
CGAAGGCCCTGGAATCGAATCATTCGGAGATAGGGCTCAGACGTTGGTAAAGCACCGCACTTCTCGCGGTGTCCGGCGCG
CCGTTGACGGTCCTTGAAAATCCGGGGGAGCATTCCCGATCTTGCCAAGTCGTACTCATAACCGCATCAGGTCTCCAAGG
TGAACAGCCTCTAGTCGATAGAACAATGTAGATAAGGGAAGTCGGCAAAATGGATCCGTAACTTCGGGAAAAGGATTGGC
TCTGAGGGCTGGGCCTAGGGGTCTGCAGCTGCGAAGCTCGGGACTGCGGTGGTCTACCCAGCTGGAAACGGCTGGGCGGA
CTGCTGCGTGTCCTGGGTGGACGGCTGTAGAAGCTTCGGCGTTCCCTAGGCGACGAACAGCCAACTCAGAACTGGTACGG
ACAAGGGGAATCCGACTGTTTAATTAAAACAAAGCATTGTGATGGTCCTAAAGGATGTTGACACAATGTGATTTCTGCCC
AGTGCTCTGAATGTCAAAGTGAAGAAATTCAACCAAGCGCGGGTAAACGGCGGGAGTAACTATGACTCTCTTAAGGTAGC
CAAATGCCTCGTCATCTAATTAGTGACGCGCATGAATGGATTAACGAGATTCCCACTGTCCCTATCTACTATCTAGCGAA
ACCACAGCCAAGGGAACGGGCTTGGAATAAACAGCGGGGAAAGAAGACCCTGTTGAGCTTGACTCTAGTCCGACTTTGTG
AAATAACTTAAGAGGTGTAGAATAAGTGGGAGCTTCGGCGACGGTGAAATACCACTACTTTTAACGTTGTTTTACTTATT
CCATTACTTGGAGGCGGGACTCTGTCCCTGCTTCTAGCTCTAAGACGGCTTTTGCACGTCGATCCAGGTGGAAGACATTG
TCAGGTGGGGAGTTTGGCTGGGGCGGCACATCTGTTAAAAGATAACGCAGGTGTCCTAAGATGAGCTCAACGAGAACAGA
AATCTCGTGTAGAACAAAAGGGTAAAAGCTCATTTGATTTTGATTTTCAGTACGAATACAAACTGTGAAAGCATGGCCTA
TCGATCCTTTAGCCTTTCGGGATTTGAAGCTAGAGGTGTCAGAAAAGTTACCACAGGGATAACTGGCTTGTGGCAGCCAA
GCGTTCATAGCGACGTTGCTTTTTGATCCTTCGATGTCGGCTCTTCCTATCATTGTGAAGCAGCATTCACCAAGCGTTGG
ATTGTTCACCCACTAATAGGGAACGTGAGCTGGGTTTAGACCGTCGTGAGACAGGTTAGTTTTACCCTACTGTTGGACCG
ATTCCGCCATAGTAATTCGGCTCAGTACGAGAGGAACCGCCGAGTCAGATAATTGGTAATGCCCTTGTCTGAAAAGACAA
TGGGGCGAAGCTAACATCTGTAGTCTAATGACTGAACGCCTCTAAGTCAGAAGACGTGCTAGGTGCGGAGTCACTTACCC
AATGATGTCACCCGACTAAGGATACATCCGCCTGTGCGGATGCTGGAGCATACCCGTTGGTTCCCCTGTTAGGTCCACAT
GGCCGAAGCAGGCGCCAAGCATGACAATTCCACTCGTCATTGGGGTAAATCCTCTGTAGACGACTTTGTTGCAACTGGGT
ATTGTAAGTGGTAGAGTGGCCTTGCTGCTACGATCCACTGAGATTCATCCCGTGTTGCTAAGATTTGTCACTGCCCTTCG
GGGCAACCCCTCCTCCTCTCGGAGCGACAGCTCCAGGGAGGGCCCTCTCTCTCTCTTCCAAGTGGTGTAGCTGAGCTGAG
CGCGTGCCAACGCCGCCGAATCCGTCTAAGTGCCCACATGCGTGTGCATGCACTGCCCCTCCTCCCCCACACAGCCAAAG
TGCTCAAGGTACCTTCCCTGTGT
>ITS1_5.8s_ITS2#rDNA
AATCTATCACAATCCACACCGCGAACTAACACTGTTGGCCTCCGTCTGTGTAAAAGCAAACGGGCCAGGTCTGGGCGCAA
TGTAAAAGTTACGCCTGGCCTGGGTTGCCGCAAGGCATCGGTCTCTTATACTAACCAACCAACACCAAACCAAAACTAAA
TTAAAACCGAGTATCTAGCTTAGAGCTAGTGCTCACTAACCAAGACAACTCTCAACAACGGATATCTTGGCTCTCGGATC
GATGAAGAACGCAGCGAAATGCGATACGTAGTGTGAATTGCAGAAATACGTGAATCATCGAATCTTTGAACGCATATTGC
GCTCGAGGCTTCGGCCAAGAGCATGTCTGCCTCAGCGTCGGGTTAATACTCGCCCTACTCCAACATGTTTGGAGCAAGAG
CGGACCTGGCTGTCTCGGTGTTTGATTTTCGGATCAGACGCCGGGTCAGCTGAAGTACAGAGGTTGATGCATGGACCCGC
TTATGGGCCTCTACTGGGTAGGCAACTCGTTGCTAATGCTTTAGTAGATGGCTTGGAGCTGTGCTTGTCGACCCAAACCA
GGAACTTTGGCCCTGTGCCGAAGCAAACCCCTATTTTC
>X02706.1_5S_ribosomal_RNA_I#rDNA
ATGGATCGTTCAAACCTTCAAGGCCCCTCCCCATCCCATCAGCACTGGGAAGATAAGCCTGAATGGGCTGAACTAGTAGT
ACGGTGGGGGACCACGTGCGAATCCTCAGTGACGACCTGGTT
>X02707.1_5S_ribosomal_RNA_II#rDNA
ATGGATTGCTTATACCTTTATGAAAACTCCCCATCCCATTAGCACTGGGAAGATAAGTATGAATGGGCTGAATCAGTAGT
ACGGTGGGGGACCACGTGCGAACCCTCAGTGACGACCTGTT
>Dualen-1_cInc#LINE/Dualen
aatgtaacctacacaccatctaatagcctcaccgctatggacaacgcgaaccgagttgacatggttgacgaccggcgaaa
gaggaggcggaagcgtgcagcgccagctgcactgttgttgccttacctctgtatgctgctcgcagtatgccaccggacgc
gagccctgagcgcactgaccgaagaccgctcggaccaccaatcccgagcagagcccttgctctgccgccagcaatggcaa
cgggatcctgggtgtaagacggcttccagtgcaaagctcggctcgacgtacctggcaccagcctgtgcctgccactcgaa
cctcgcaatgcccaacctgctacaaccctgcgtcaacgccggcagcctgacatgcctgacatgcgaaacgaacatccaga
accgcccgccgatgcacctgtcgacagagaaatgcccgaacagcgacggtaacatacatgtcgataggactctcgatagg
acactccacaccagccagctcccagccccaaaatgtaccctctataacgatactgcacgaccacgggcaagaagaaccac
gcaagactggccgacagcacgcgccttggaaggcatggccgaagcctgccagcaacctgactccctcaccgcggccctaa
ccacggcgttgctcccaaacggaaaagcaacacgaactcgcgactacagaactgagggcgcccgaaacggcaaatcaccg
ataatgggtagtatgcgccaagtggaaagcgcgccacgggtaaagcccgatagcatacagcgcacacaaccaatcggtaa
cgcacccaacgcaacactgacggaccgaaggaccaaaaaaagcaacgatccccatgacgcgaaacagcgcaagaaaccga
cggactcgctcccaccacccatacacgcatacaccatgaacataggaacacctagcagaagggccaacgcgcacgcccta
tcgggcctgcccctgagccactactcggtcaccaggaccacactagatgcacgggctcgggatagcgacttgcgtagtag
cggcggtgtggacgaggatgcggcggtgatacggaacgacggtggaaggcgaaacaagcacacagcgatggatggcacgc
accgacttatgctggagggaaggacatgggcacgaaaagccacgcgcaactcgatgattgagagagctaacaattgctgg
gataaccgtgtggagactggccagaaactgcgtgargtagcccggcgagaccttgcttggcgccagttccacagcacgca
gttgcgatggacatggcttgttgttgccacctgccttgctacactcctctactgctacccaacctcgccccacacacccg
tgcacctcattggcagcggacagcgtcagcacacaacaaccgcagcaaacctcggcggccccaacctaccataccacgaa
cgccaagaagctaactattgccacattcacgcactgaacatgctactaggctaccgcgctgtcgacccacgcacagttgt
ggactactggcaacgataccaatgcccaaacgccgagggcgccgcgcactggcaacacctmtacaacccccaccgcggca
tgaacaccatgctagtcaaccactacctgcgcacacacccaatcacagacaggccaatcctcctccgatccatacaccct
ggccgcacctgccgcatcaacaaccacacccaaccagcaatcgataacaccctgcaatgccatgcaccgcaagctcaacg
ctccgggtttctactcctcagcgacacccacgccacggctgttcggtactaccaaggccaatggtggtggctcgactcaa
tgcgaccagggcccatacccctccgcactgaggccgactggcgctcactcagtggcaatgcgctcgccatctacgaaatg
gacatcacccgagtacggggacacatgcacatctccctcctacctgacctgcaagcaatcacccgacccgcacccgcacc
cgcacctgcacccgcacccgcacccgcacccgcaccgcacccgcacccgcacccgcacccgcacccgcacccgcacccgc
acccgcacccgcacccgcacccgcacccgcacccgcacccgcacccgcacccgcacccgcacccgcacccgcacccgcac
ccgcacccgcacccgcacccgcacccgcacccgcacccccgcacccgcacccgcacccgcacccgcacccgcaccgcacc
cgcacccgcacccgcacccgcacccgcacccgcacccgcacccgcacccgcacccgcacccgcacccgcacccgcacccg
cacccgcacccgcacccgcacccgcacccgcacccgcacccgcacccgcacccgcacccgcacccgagcgtgcaccacac
agggccaggccacctgcacaacgcagcggcaaacggcgcacagcccaaaacgccaacacacacccgaccaacggcaaaaa
actcaaacagaccacgctggccgccccaggcccctcccctccaccacccggcaccaccgccgcaccaacgccgaccattg
atgcaacagcgccacgtccggatggccacctctccaccatgaccctcaacacacgcagcctagacagccacctggaaatt
gtgaacattgccatctccgacaccggcacgcctgacgtcatagtactcaccgaaaccaaaatcccataccacaagcgcaa
cattgttggccgcattaaagccaccttgagcgaccgataccaaacgtacatgagcaaccacagcacctcacgcggcagcc
aggccggcgtgctaatcggcgtggcacaccgcttcagcaagcctgccgggactgaaaccgtcgcacctccacgcggactt
gaagggtaccttctgcacgtaaaaattgcgcctcttaacagcccaccacttcacgtcataggtatctacgcacctgaaaa
ccctgacactcgcacgctggtgtacaactactgccaggcagtcctcgccgcggccgaccaccccgacacaccacagcggg
tgatcctcgctggggactggaacgccgttctgtgcccatccgatcgcagcagccaccagctcgacaccgcagaccgcaaa
caccaagcatttgcacatgccgcacaactccgccccatccaaacaccatccgcaaccacccccaggcagcacacctacgc
gcaactccagaacggctacaccacacacagcagccgcatcgacgatatccttctcagccaccccacacacatagccgtcg
ccgccgaaggcggagccactgaacgcacacatgaatgtggaggccccctcgaccaccacgcactcatcgcctccatcccc
ctggccgcgctccgcctcctcccgaacccacccccgcccccgccgagcacgacacccagtgacgcatgggtgcaatacca
caaacccacactcattcaaaagcagcgcgccaggtcagacatggagaccaaccgcggcgccgcgatctccgccctactca
gcaagctggaggacgcgcacacagccattaccaacgcactagccagctccgaacgtgccaccacggaggatgaggccgcg
gctatccgaaccgcactccgcacatcaccagcaatcgctggcaccgatgtccaagccctcagtcacgagctggaccaact
cctccaaacctgcttaaccactctcaagagccactgcgaccgcaaacccccacgcgcaacaaaaccgtacgccaagcgaa
ccgagagccgccacatacggacactcctccgccagttcaaggaccaacgccgacggctcaatcgcatcgcaccaccacct
gccgcatctcccccgcccgcacccgcacctacaccagcgcccgcgcccgccccagcacccgcaccagcgcccgagcccga
gcccgcacccgctccggccgcggcacctgcgcctgccgtccccccgcccgaccccgcgcctggtcagcccccgcccatcc
cacgcgccccaattcccgacacagcacgagagcaactgcaacaggcactggaacaaaccaagcaggacctacggaaggcc
actgccgacctacgcaaacggcacacacaaaaagcgattaagaagatgcgcaccctgctcgcaaccaaccctaagaaagg
ccaccaacgcatcctcagcaacaccgaagcaccccgcggaacccctgccatccgtgaccccgacctacctgccacggtgc
acacaaccccggccggcgtcctggacgccctgcaccgccacttctctaagctcgcgcgacctatcaatggtcgccgccaa
tcccacttcaacccgcacgctgatcgccaatacccctttagcgcacccggagccccggaccccttccccgcactcgccaa
ggcagccggcgcacccaccaccctcctccccggcatggccgaccccacgaacttccggtgctgcctcaaccacctcggcc
gcaacaaggcccctggacccgatgatatccccaacgaactcctgcaaaccctgcccactgccctgcaaaccgccatccat
cagctcatgctgctcatgtgggtgaaagccgaaacccccaaacaatggacgctctcggacaccgtactcctaccgaaacc
cgctggagatcccctcctcatcaaaaacaaacgccccatcgccctggctagcacgctgtacaagctgtacacgtccctta
tcaccctgaacacagtcctcttcagcgagcaagccggcgtcttcacagaggcacaggagggatacttgaggcaacgaaac
actgaacggcaggtccaaaacttattacacaccattgaagatgcggcaatcacgggacgcaacctgttcctgctatacgt
agacttctcctccgcttttaacaccatagaccaagacaaactgctgctcatcatgcacgacctgggctacccacgcgacc
tcatcgatgctgtgcaaagcctatacagcaccgcacgcacccgggtccgtaccgaacatggcaccaccgccgacatcctg
ctggaacgtggcaccgtgcaaggcgacgtcctgtctcccatcctattcatcatctttatggaacccctactgcgctggct
gcaccatggcggccgtggataccgctttggctgtctcacacctgaagaaaacgacaaacacaactttagctctggcgcat
tcgcggacgaccttgccgcggctacctcctgcctctccgacatgcgcacacaagtcgaaaagattgaaagatacgctgct
tggggtggcctcaagctcaatgtggacaaatgtcagctgcaaggcgtgctatacggtcaagcaaagaccgaccccaccct
tggcggcccgcgtcacgtccaccaccagcgcgcccttgagcgcatgctccaaaataagatacgggtcaatggcgtcgcta
tcccctacgcgccccccaccgcgccttacaaatacctcggtatccaaatcacccccacacttgactggggcccgcaagtc
gcgcacatcctagataagatcgcggacaggggcaccagcatcaccgcctccctcgcatcacccgaccaaaagatacgcat
gcttcaaaccaccgtgcacccagcagtagcatacagcctacccttcatgccgtacaccaaacacgatgttgcacgcatag
acgccatgattacacgttttgctaaacgttcctacggccttaagtcatgctttcccactcgtgccgtcatccagcccgaa
acccagctgggcctggggctgggcagcgtccgcgcactctacgtacggcgcgccgcgaaagccctggtccaggcactaaa
cgaccaaggccgtcttggtgcggtaacacgcgccatgctacacctgcaaagcagtatggcgggcacggcatcaactcagc
gcctcacccgtgagttcaggtactacacaaacctgcggcagctagcgctggtcaaagaagccgggctcgagctcacagac
aaaggacaacccttcaccactaccactaacagcctcacccggctgcttgaaaggctgagccctctctccactcctgccga
agccgccctcccgttccggatgatccagcccctcctcgaactgggctacaacctgcaggaattggtggtagagggcacgc
acttgatcagcaccacggacctgaagcggcaaggtagacgactggtgaagacacgacacatgctcgccctgaaccggctc
accaaagccctccaccccgccacacgcgcaatcgcgaaaacttggaacagcacagcacccctggacatcacggaacgcac
gctcccggccgaacacaccatcaccggcctcctcggcgctgaggccgcccccgcccccgcccagtggcacgacatccgac
gcctactcgcacagcgtgcacctgaacaagctgcagccgacggggggggcgacgaagaagccgctgaggcagcagcggcc
cctgaggcagctgcccccgcccacgaagcgccccccgcccttggcacacccccacgcaaaaggtcccgccgccagcacca
cccctgggccccccgcggtgcgcccctccccgacgaacacgctgcgctagactggaaccccgcgactgacgccctcactc
tggcacaytgcgccgaactgcttgccacacacaattacctggccaaaggacgcggggcggatagcagaagcgcgttcctc
catcaactgctgctgaaaccgaatgccaccgccgcagattggaaacacgtgaaggccagcagggactgcctcagcgccac
caacgccctgttcgggtcccaagagaaagtacgggcgatcattgcgcgagtcaccaagaacggcaaaccatacctccgtg
tcgaatgggagccaaccaccctcctcccgggcgccctacccctctaccggcgcaaccactacattccccgcacggtcact
gcattcgacctcccaaccgaccccaccaatgcccagccccggctgcgcgtggaatgggaacccacagacgagcccgcatg
catcattgacgaccaggagaatcgacaagctctcctcgatgaccttgccgcgcgcctagaagcagccccacccacccaag
gtactcaccacccagccgcagatgaccaccttacagccgcccagaagcaagggtgctggcaagacgaatgcaccttccac
acacgcggccagcgaatcctgcgcagtcacgtacaagttgacgtcgaaccctgcaacccagaccacgacatcgcaccgcc
cggctgctacaccatacaaatcggcaaatacaacccctcccccaccccgcccgccccatggacacccgagggcgactggc
cgtccggcgttgaggcggcacacaccgcgcacgtctacgacccacaagggcgatgcgtcggcaccctccccgcatcccgc
ctcacctccctgtggcaccgctacacacatgcgcgcctcaactggactgaggcccaccagcagctcgcctcacccggagg
cttccctgaagatatcgcacgcttgctcctgcgataccggccagggtacggcaaccgtcaacaccaaatcacggcggccg
gtgaaagggcgtacacgcagcgcctaacgtccaaactgcacaccgccataggcagcagcacggaactcttcgcatccccc
cttaacgtagccgaccacaccaccacgtacttcaccccccacccccaagacctgctcttcggagccaatcatgatgcctt
cagccacccctggaccggcgtcgccattgcacacccggaacccgacccagcacagcagctccacgccctacgctgggcca
cggcttgggcggcagcgcgacaggaccaccgtgatcctaccgccacgctcctcctcttcccacgcgacccagtcgcaccc
tacgcgcagtacctgacgcacccacacgtcacccacctcggcacattgcgccccagcgagcggcccgtcggccccgatgg
tagcttcagctccaccatgcactccctgggcacggacctgctgcttgtgtgcaatgctgccgccgcgcgacgtgcccctg
cgtgggcggccaagctgagctccctggaacccccacgcacgcccgccgcccgaacacctgcgacacaggaccaagcgccg
caatgggttcgcaagcgtgtgcgcagcatgactcaacagtgcacgcacggcacccaacctcccatgcgtgtctcctccgc
cccgaggcctgctgggggcaccccagagccaccccaaccatcctgcacagcggaggtataccgcaccttctgcgccacgc
gtccactacgatacgaccccacggaaggcatgtatacagacggctccgtgcgcaaggacgccaccggccgatcctgcgcg
tggggggcaggagtgttcgacgcgcgtgccaaccaaggctaccacatcgatgtgaaccccggcacctcgggctgcaacac
catcacccgctgtgaactatccgctatccaccaagcgctctgcctggccgccgacgaacctgagccccgcgacgacctgg
ccatctacacggattcggcagcatcgctgttcctcgtccgcaagattatcaaccagccgcacatgctcacttttagcaag
cacaaagcactcctggaggccattaagctgaaactgaagcaccgagcggtgcaaggccgggcaactcgtctgctaaaggt
caaggctcacactggggtgaaattcaatgaagtcgtggacaagattgcggggcaagcagccgatgataaggcgcctacag
acgccaagtggctgcacgaaacagcggacaataacccgagggccaattactactggctacggaaagcctacaagcaacca
acggatgggccacaggagccgaacgcggggcactacgtgaacgacctcaaccgcgggatccaaacgtgcatgacgcccga
cgtggcgaccggctacacgaaccctaccctgtacacagactttgtcgccaaagcagtgcccggtctcgacatccgctcca
gcactcgcaccctgcgaaacaccaaagggcggcaccaaaaatataagcgctgcttcgactacctgtacggacagctgtgg
aatgccaaactggcagcgcggtgcggattctccctgactggccggcaacgcgtgcagccacgcgctgccccagggacggc
cgaaatcgctccctgccccctgtgctctcaccctgactccgggggacacattctcggaggctgccaacacaagcacatga
gcaagctctacatcagccgacacaaccgtgcggtccgcattatcatgcaacacgtcgcccgcggtgcatatgggggctgc
ttcaaagtcatggatgcgactgccgcagatgacctgcccgagtacgtgtccagtacccgcttgcccaaatggctactccc
agactgccccgacgacattcgcaaaaagatgagacccgacatcctactcattcccagcatcccacttgaccccgacacac
cacccgcacccaacacaaaccacaccgtacacattgtggaggtcggatactgcgccgacaccaaccacaccgccaaaacc
cacgccaaagccaaacagcacgccaagcttgcccgcctcctgcgccgggcaggatggaaagttaaatacaccacgcaaga
ggctgtcagcctgggctttgccggcaccattcgcgctgaccttcccaaactgctgcggaagctaggggtccgtcccacgg
cagcctccacctgctgcaacgccctacacgaccatgccgtcaccaccctcaacaatattgtccgctccaggcgacgaggg
gaacgaggggaacacctcgacaccctacagggcgcaggcgggtgaccctcacccgcataggcgtgcgccagacgcccact
ggatgcctccggtagcagacgagtaatgaggcttgcctctcacctcgtcggctcccttaatccacgccctgacttacgga
aaggcgtatacatttatttatttattt
>Dualen-2_cInc#LINE/Dualen
atatatactcaagctgttatcctacgatccttcccttacacctatcgagcaagaaaaactctgtgaacttagtggacccc
gtcgaatgtcccggcagcagctagaacatccgtcaagaccactagttgtcgaaatggctggaggcggacccgggagcgag
tcctatcgttgcgagacaccaatggcggtgttttgggcgagaagtgaaagctcccggagaaaccccagccagaagacatg
cacacagagccacagcaacgatggacgagggccaggaaggaatactgcgacgagaggcaaaatgcagccgatggcgccaa
cccggggactgaaactcctgctgatatgcctgctactgcagaatcaaacaacggtaccccaaaatacggagggccagtta
aggccctcgctcccagggacgctaaagggaaacagccctcccagctcccagcagacggcgctcaacccgctcgtctctcc
caaacataccaaacaatgcggaagggacacccagaaacagatcgcgaacacgtggccttgtcgcccaaccggatcgacca
gccttttgcaactttgcaactttttcacagcgcctcgatgccccataccagcccagttcaataatacgcaactacctaca
cctgccacactgctgccaacactaccgccaaccaaaatgcagccctcaaagtctaagcttgggattcgcccagccctctg
ccgcactacttacgtagcagagcttcgtggcaatcggccaactaggacggcagttcgtgttgctgtcaggcaagcctcca
gcagaagcccaacagctttcgcaatcaacaacgagctcgacggcccttacgccgctgccagtggactgaacagctgggac
cacatccctaactatgtggagcagtgcatgcccagcaaggaccacaactacagcgaaggggccgtgaccatcgcgacaaa
tcgcttcacggagtgcgcaacggacgcgaacctcaccgcaatttgcacggccggcagcctcagccacacgctcgtcaacg
gaatcgcgtttgcacagcctgtgaaccacaagctggaggtcaccgtggccatcgaccagcccggcagcaagcaaggagca
gcgagcgctaaaaatgcggctaccgcggccctgcaacgcaacatcagcgacagcagcaatgtgctcggagtgttcgccag
ccggaaggctgccaccgatgcaatgacagaaatcgtggggaaggccaccagcgcgcgcggcttcccctcgatccccagcg
ttcacgctggcaccggcacggccgatcaggcctactctactcatagatgcttgagccttggctgtgtggagatgaaatgc
gctggcccactagtgatggactttctagcgacggaaataccgcgtgtgtacgcagctgagtggcggcgggtgcggcaagc
tattggcccggtgctgcaagtggcaggcagtggcataaggtcggccatgcaacaggttagtggcaacatctgtctgccaa
ggaggcaccaggaaagccgggccaagagaagagagcaatggagcagcccaacagcgatcacactgatacagaatgcggcg
tcactcagcaccaggtcactggcggagataatgcttgccaccggtgaaagcttcctggggccctacccgaccgtgctctg
taatgaaaactgggagcaacctctactgtgtgcccacgttcgagtggctgcactgacgcactgggtcgggcacgggcttg
ggtgcatcgcctacctcgtgtgcacaaccacagcgggccttgcccactacgcgggcgtcaccgcggtcaaggcactccac
acgagcaccaacctcgccttacaaacagcagctatcgccgccacttcaatcctcctgcttctcctggcccggcacctcaa
caacaccagccttaccagcacgccctccgaaacagccgaggtgctcgcccacgaaacagctctgctatccgtcctcatcg
ccccgctgtgcatgagcttcgcccttgccccactctgcctcaccgcgatactatatggcgcaacagctgtacccctaggg
ctggctacaatcatcctcacaaccgatgcagcattcctggccctagccgcgaccattcagggggcctacctcacacacta
cctatggcgacacacgaaacgcctcgcccacacagcatggtacagacacaacagactcctcctagtcgcgatggccctcg
ccgccactatgcatactgggtacagcctaatacccacactgtgcgcacccggagaaacaagcccaatgccatggatgcca
cccctgtcggcgggcgccctctcgatgggacacctggcacacctctacaccctgctcccctgcactcccgccacacttcc
agttatcacactgcgtggcgcatggggcacgcaagccaatacaaacaacccaacacgccacaaccgccaggcaccgcaac
cgcctgccatgctacactacccaccctccctctcaagcaccaccttcagacagacccaactgtcgggattctgcggcatc
cacgcgatcaacaacatgctaggctgtgcctggcttgatccacacgacgtgctaaggcacgctaatgcagtggcgcacac
cctcagacaaacgaaccaccccgaccgggatggctgggcaaacgccttcacacaagccggcaagttcgatgtgacagtca
tcaaccactacctgtaccacaatgccactatcagcaacaacagcgcgcaccctaacaaaaggctgtcactgcaatgcgcc
atcatgcactatggcatagcaggtgaaagcccacatacaaaacaagcaattcttaacgcactgccccgaacatcccgtaa
cctgggcttcaccgtacacatgaacagccggccccacgtgtatgcggtccgcatggaagcagggcaatggaggataattg
actcggaagacacaccactacacaacaccaccctccacgacgacgggtggcacgccatggaaggacatatctactacctg
ggcacagtctcaacgcaggacacggaagccctgcgcaacacacttggcccatgctatcacattgcaccacggcaacccac
ccaggcggaacgagaggccgcgcgcgtcccgatcgaaatcgacatcacccagccgggcagcccctccccccaagcaaacg
gacccggcgccaacccgggcccggctccgaccctaaacccaccccgcgccgtggcaccaacccgggtggcccgcgctgcc
cccactacaacaacccgtgccacagcgaaaccctgggtggggcgcctgaacaccattacagaccttttcaaacgacaaca
cacaacacgcacccccgcgccggcgacggcccaagccatggcgccggcacctggggcactagcggcccgtacgctgcaca
tcaccacccacaatgtaagggggctactctcgcaaacactcccagccatcacccctggcaacctaagctttacgctgtgc
aacctcgcggcctggggcgctgacgtggttattctgaccgaaacaaaactgggccacaaacacgacccgctgaaaaaggc
gttcctcaacgaaggctaccgcctatactgtagcacagtgccacgcaacacaacagcaagaggcagtgcaggtgtcgcaa
ttgccgtatcaacaaggtacagcaacatgaacggtgtcacccaccacacacccccagccgccctgcaaggctatgtctca
cacattcagatacgcacccaggggagcattcccctaacagtcctgggtgtctacgcacccgaagacacgctcacccgcaa
agccatctaccactactgccaaactaccctagcacacaccacagcatgcgaacaacacctgatattggcaggggacttca
acgcagtggcccacgctgccgaccgcacgggaccgctggactcagccgaccgcatgcaccagcagttcctgctacaatca
ggcctcctacccgcccgaggcagcaggcccgcagggaacgaatggtcatacgagcaagtacagcacggcgtgtccacaca
ccgcagccgcatcgatgatatcctcctatgtgaggcggcacgcaccgcgtgccccaacgcgctggagtacactaacgcgg
tagctgggaacttcgaccacagaccggtgcatgcgaagatgccagccgataagctacagctgtgggagtgcccccaaccg
gtggccccgccgtctgacccagacaactctccgcgctggtcacgaatcacgctgcctgtcacacaaaagcaactcgcagc
tgccgccgcccgcctggaggacaccatggtggaaaccacagcggacctgcacacagcaaccaaagcagcagtacaggtta
tcgacaatgccctggcaaaacacgcaaaggacccggtaggatacccggccaacaccatgcactgggacctggcacacaac
cggactctgcaacgagtcaatgtcacccaattggcagacagactaatggcggcgctagaggctggcctgacatgcctcct
cgaggaatgctcgcagaaaccgccccacacagggaaacaccacttctcgcgctctgcggcgcgccacctaaagcccctct
gggacaaggaggttcagcttaaacaggcgctcaccaacctgacagccgattgcgcggcgctggacgaggctggggaacgt
gaagccgaggccctccgaggccagattaaggactgccaaacgcagcatcgccagctggcagcggaccgagccaaagccca
gcgtgaagcagcaaccgcctccctacagcatactttggccaccagacctgcgcaggggcacaagcgcatatttcagaaag
aagccggagaacgcgggctgccggctgttcgcgacccagagacaggagaggtggtgaccgactcgaccagcatcctaact
gccctagaaggccacttccgaaaactgtcagccccaccacggggtcaacgcacaggagagtaccggctgcggccgggcac
gacacggggctacccctttgaaaacgccaacgccacggacgcctttcaactggcacgcaaccgacaccccgactcccact
ccatgctacccagcatggcggaccctgccaacttcgaccactgcgtctcccacctgtctcgcaacaaggcgacggggccg
gacggcattccaaacgaactgctccgtatcctgccacacggcatgaagcgtaacctgcacagcataatcaaaatcatgta
cgccaagtcagaaatcccggaggcatgggccgcatccgacacggtcctgctcccgaaacccggcgacgcactcgatatca
agaacaaacgccccatcgcacttgccaacacatgctacaagctttacacgtccatgctcaccatgggcatcggggagctc
gcaggaccgctgcagctgttcagcgaggcgcaggaaggattccgcgcctactgcaacactgaacgccagatcttgaacct
cgtacacgagctcgaggacgctgccctgtacggaaaagacgtgtacgcagtgtacgtggattacagctcagccttcaaca
cgatcgaccaggacagactcctgcaaatcatgttcgatctggggctgccggatgacctgatccgcgcagtacggaatctg
tacgcccgtgcggccacgcgcatccgtaccgagcacggctgcacacccgccatccctatcgaacgcggcacagtacaggg
agacacactctcaccggtcctgttcattctgttcatggagccgcttgtgcgctggctccacgcgggtggccgcggctacc
agtacggatgcctcaccccggaggaaaacctccggcaccactgcagtgctgccgcctacgccgacgaccttgcagcactg
accaactctgtggaagacctgcaagtccaatgtgacaaaatatcagcgtacgcagaatggtcaagcctacgtgtaaacca
caccaaatgcgccaccacggctatctggcacaacaaatcccggtcctgccccacactcgacggacccactggcagagcca
ccctcgcggccatgcaccgagacatgacgaacaagctaaggatcggcagcaccccggtcccctactaccctcctaccaaa
ccatacaagtacctaggcgtccaactcaccttcgcgctggaatggaaggcacaggtagcccgggtcacggaaatcgttaa
ggaaaagggcgcggctgtagccgcatcactcgccacgcccgcccagcgcctgcgcatgctacaacaatgtgtgcaaacca
caatcgcttacagtttcgcggccatgccctactccaaacaagacatcgcaaccctcgacggggccctagcaggctttgcc
aaaaagtgctatggtctaccacgaggcttccccacacgtactgctctccttccagtcgaagagtatggcctgggcctcgg
ctccctcttacctcagtacgcacgcgtcgcacatcgtgcacttgtcctggcactcaatgatactggccgcctgggcgttg
tgacgcgagccctcctcccacgacagcatagccttgccggcgccaccgctgcgcaccacctgtcagcagacaagggcaga
ttcttcaccacgctgcaacaaatgacccttgcacgcgaacacggcatccaattgttctacaaaggtacgccttttaccac
ccctacctggtcggttgtctcggccttggacgcggtggccactgcccgggacaccacgccactccccctggaatatgtgc
tgccgctcgcagagctacagctggaactcagccacctggtcgaccggaacaccggccggcacctgatctcgtcacgcgac
ctggaaaggcgcatggggtcaaaccgggtgaaacacaaacacatggtcgccctgaaccgactcagcctggcactgtccgc
gaccggcgaggaagcgcaatcgccggagaaacactcaagcccgaaccccctcccgcaagcccagcgcacccttccagcac
acgctgatctggaccccctcaccgcacgggatgaccccctaccacccggcatggcgccggcactggaccgcttcctcact
gcggcccagcacgcacccccgcctgccccacccccacccgccggccccgcccctgtaccagcagacgcggcggagcaaac
ccagtttgcacccgcgagcccagcttaccacaacccaaccgcggccacccaggctcccaccccccagccgcaagaccctg
cccaccccgctatagaacctcccgccccaccctcacatgcacgcgggcgggaccgtaagacagcggtcacccgcccaggt
gcccggcccaacccacgcacagggcgcgtcacgaagcacgctgcacaacgcgcacgcattcaagagaacacccgcaccgc
cccccgagacctactcaccggcgccaaagcagccatcaacgctgcccagcggctcactaacggcgacgaatccctggtgg
tggggacgcgcgggtacgaaacagcacgctcagtcttctccgcggtcgccagagacatgaatcgccatatgcaactcgga
aagctacacccccaggatccggacacgttcgcgcccagtgttagccgcacacccatgcgacgtggcctggccccgcacct
ccaagctatgctcgcctccaacggcaccgcacccgcgtatacagccgtccacacgtacctgcaagagcacagagagggag
aagaagaagctcaaggccccaccccgatggaactcgacgcgcctgagcatgagggccaggacatggatgtggacgtcccc
caaaacacaaccgccccccaagcagcggcatcgcccacgcgccacaacagtgcacgcgcacactggcgcatagccagggc
ccgactgacaaaagacgctgtcccaccttctgccaacggccataccaatggagacgcccaactcacctacgacttggaca
acgatggccaggaaatagcagcgatcctgcacagcagcaaacaacagattgtcactgacaccgagctcacacgcaagcgc
aaagccggcgaggacacctctggcacacgagaggcgtacttcacagtgcaatggaaacccagcgttaccgcgccagccgt
ggtcactgccttcaaacgcatgggctacgctgcaaggaatgtcacacgctgctacaagcacccccttcaacatcgccccg
ccccaccaccaggccctaccaccgacgccaccactggtgctgctcccgagcaggctacccaacctggccctgccccaccc
ggtgatcagggtgcgccgcgagccgcaatgttctccgcccggcaaacccggctcctgcagcatgtcacatgggcgaatag
cagtgaacgtgcacgtgacctgcagaacaaccccgagtgggaggacctactaaacgagtacaatacacgagtcgccgccg
ggcctgacgcccctatccgccccacgcggccaccaaaggacatgaagctgacctcacgccagcggcagggacgccatgaa
accgaacccgaagacacagcctcgcgtgcacgagacatccggtccacaaccagcatcaacaccagtcccagcaaccccta
cagagacgttaggccacccggccactacgcaatcagctcccctaaggatgggacgcatgcacctacagaagcgcacgtct
acgagccatgcggccggtggcttggtgcaatcacctacccccggctccaggcgctgtgggagcacttccaccgcaccact
acccgcccccacgcatttgaagaggccgtagctgccctgctccaccggtaccgccatgacccggaacagctcgacaggaa
ggctgccccgaaccatcagatctcactcctgtccagcactgctgacgccatcgtcggggccctgcggagcacaggagcag
ggcgtgttagtgaactcttcgcttccccactcaactccacgacctccgctgatgaatacttcagccgcgacaccaatgat
gcagcctttggcgcacgacacgacgcctatagcactgcctggacaggactccactacgcacacccccccgctacccccgg
cgacgcacgcaaagcgctcctctgggccctggcatcggcctcagccgcacgcatgtctccacaccccaccctgattctca
tggtcctccccacctgccccacctacccacacacgcaatggctcgggcaccccctatgccgcaagctcgcctcctggaca
gcgggagagaaagacgcggcagaaacggcaggcatgcacgacggcctgggcaacgacgcccctctgcagcggcagcgggg
ggtcaccctggtcgctgtgggtaatccaacgggcctaacagcactgacgccggcgtggaaacgactgcgctctaaactcg
tcgaaggcctccacgcggcaagctgggtaaaccggactcaatggcgtgccgacacggacgggcacgactttcttggaccc
gccctcccacacaacttactcaagcaggtaaagcacctcgccacccagcaggaacacgccccagcagctgccccaatcga
taggccccgacgcgggtccaccaattttgctggcgcgcatgccctggcccacattcccgatgacatcgtctggaccgatg
gctctgtctccaaagtaaagacaaacgacggaaaggaaatccaagtcgctggcgcctgtgcctggcacaaagaccggacc
gtctacgttaatccaaatggaaacgggtgcacaaatactattactcgcgctgagttagccgcaattcgagcagccgtaga
tgaatttggtggagaaactagcgtgttcgccaataaaacattaactattgcaactgactctgctgccagtctatatctaa
ttaaacgcgctatcaacgaaccacgacgcttgcacctcagcaagcaccaagcacttttgagctccattgtggaatcgctc
catgcaagatccaaacgcaacgcgccgactgtctttctcaaagtcgtctcacatacgggattacacggcaacgatgaagc
cgacaagggggccgcagccgtcgccactggcgaaaaacctgccgacgtgtcggagctcgctgacaacaacccgcacggtc
ggcactggtggcccacgttcacgaccacccgggaagacggcagcaccgcagagcactacatttctgacctgaaccggggc
cttctcaaggcgctcaacccgtcctcccatggcgggcacgcgaagcaaaccctgtacacgagcaagtgggccgaagctgc
ccccaaactcgacacccgtgccagcaccgcctacatgacccacacaggggcgggacacggcctccgacgctttgtccaga
acgcccggcagggaggcctcatatgcccggcgagactagcactcttcaaactgcgtgataccgacacttgcaccctgtgc
gcacctatccaccaacgccgcgggtccccacctgaacgtggcactgccgggcacctcgctggccactgtgctcaccccca
gctggtgggcgcccgcatcgcaaagcacaacgctgctgtccgtatgcttggagactgcctacatcggggtacccacggtg
gagggtacatgctaatggacgctagcagtgcagaggcacgccccgaatactgcgcaggcgcccacccacctgcctggatg
ctaccaaacgtagccgagtccgagcgcaaaaggatgcgaccggacatcctctttatcccgtccctgccgcgtgccaaggt
cggaaaacgtggcccccggggggaggccaacaaccccagccagcataaagtatacctgatcgaggtcggttacacctctg
acctgcaccacagcgagaagtgtgaccagaagcaggcccagcacacacgcctggcggatgcactaacgagtgctggctgg
aacgtggagtacacaaaggagcagattgtaaccttgggacatggaggtaccatctccagcacccttcagcccctactgcg
ctccctgggcgccacagctcgctccgcccaaatgtgctgcacaaagatccacatgcacagcgtcataagcctacggacga
ctgcttcgctatactaccgacttgagcgtgagaccggcatgccgacagcccgcaacgcgacacacactgccgggactgcc
cccaccgggggcaggcccaacgcacgcgacccaggctaatcccccccccctatgtttgcccacggtggggtgagccaaac
tcactcctccttaagaaacgcggcggccccagagcgctgcgtacgtattattattatta
>ZeppL-1_cInc#LINE/L1
actttactttactttacttaaacctcttctattgcttctcttgcatcctcctttatcttctgtgcagctttgaacttgtc
ggcatcgttttctcacgctgttcgacttgcttccttctgttttaggcttcttaacacctacgaaccactgtgaagcgktt
tgcgtttgtgggcwcactcgtttttcgtccgtccactttgcagctgtagcgtgrcactccctctccagcgcccttctcag
cctttgccggcttgtgctttggcactcgacacagctatggaataggattctggcggttcaggagtgtcgccgtggagttg
gcgacattttgctcgtcggcatcttaacatctcggcgagcaccgagctgcaccagcttggagcaggcggcgtatcgacct
ctgtggttggtcatttgcatccgcgcgggcagcagggtgctttgggtgtggcggtcgggggtgccttgcagcacttggct
gttttttgggggtggggcacgtcatcgggcccttgttgcctggcgcccagatgcctggcgcctgccctgctgtgctgccc
tgtgagtgctgatcttgggtagctatgcagctgctgggtaatcctgggcggttccgccgggtgtctcagtgcagccaaga
cgcccggggccaacaccagccatacagcacacccacacacggcgcggccgcagcagcccacgctgtgccgtgtggggggc
cggcgtttgggcatcgccgcccactgccagagctggcagcggaccgcacccctgcaggtgggggcaacgctgccagcccg
ttcttcagccctgggctgcagctccaccttgccctgtccacgcatagccgggcgcacggcgtgcaggacctgacgacgca
gcctcagggccccagtctgcctacctacccagtccttctggtgggtgccgccacggggctcccagagggcgagcagctgt
cctccgccggcgtccgggaagtgaccagcgctgcgttgtcagtgytggacgccatgtgcaggcagggcaatcagccgcag
ctcttgcagggccactctctgcacagcacaggccggccctcccgcacgtttgcggggctggccttcagccggagcgcgcc
cggcgccagcaaagcagccttcacagcggagctcgtgcgcatgtcgccgctggctgtaccgctccagcgcggtcaggctg
tcctcacggtccacgtgccggtggacacgcggcccatcattccaggcacctacaccgtcacgctcaagatggtagggggc
cctgggtggggggctttctgcggtcgcactgatttggtgctgcaggcgggcggctatcccaccacctcggacccctctaa
cctggcgtgtgcttatgtggtgtcagagcagtgcgccaaatcggtgggccccaggggggagccccaggcccccgcaggcc
aaggcatcaccaaccacatcattgcctgtgtgcggggccccgcctgggacccgcagctctctaacctgcactgtgccaag
tttgagatgcccggtgaggagcccatgcaggtggaggtccgtggcgcccccccggcggcggggactgccacgacagctgc
ggccggcagccctgctccggcggccgccggggtcgccgacctgggtggcaacgccatgggtgaggcgaggcccgcggctg
ccagggcgaccgcagcggacgtcgttgatcacgtgggggacgtgcagatgcaggaggcggcgggtctgggtgacgcggcg
gctgcagctggtggcgccagtgggccacacagcggggcctcgcccccgctgccagttctgggggcggggggaagcaaccg
tgctgctgcggctgccctgagggctgagcggcagcagccctcgtcgcagcagcgggcggcagcggaagggcgtggcgggg
ggcagccgtcggcaggcgtgggggggccgctggcggccaggcctcgccctgccgatgctgggccggctggcgcgcagcac
cagcacagtggcgctcccgcgcccctgccgcccgtggaacagcgggcagccgccgggccggagcaacagcaacagcagca
gctgcagcgccaggggcagtcgccccgggcccagaccagctcccacgttggggtcctgaccacgccgggggggcaggacg
gggcgggcggtgtcgctggcgcggcggcgtcacggcgtgggcaacgtgctgccatcgttgaccacgtgggggacgtgcag
atgcaggaggcggcgggtttgggtgacgcagcggctgccgctggtggcgccagcgkgccacccgccgtggcctcgccctc
gctgccagctcgggtggcggggggaagcacccgtgctgctgcggctgccctgagggctgagcggcagcagcggccctctc
ctcagcagcgggtggcagcgggaggggttagcggggggccgccgtcggcaggcgtgggggggccgccggtggccaggcct
cgcgctgctgatgcagggccggcaggcgcgcagcagcagcccagtggggctccagcgccacagccgccctttgatcagcg
ggcagccactcggcaggcgcagcagctgcaagtgatgatgcggcggtacttggccgatatggcggaactcaatctccagc
agcaacggcgggtacagcaacagcagcagcaggagcagcagcgccagtcgcccgggcccgggactggctcccggtttggg
gtccttgccacgctggggggacaggacggggcgggcgatggcgctgccacggcggcgtcagggcgtgggcgacgggtgca
accagccgcgcacgcaccgcagccgccgccgcagcagcaacagccccgccccaaagggcgctgtgcccccgcccagctcc
cgcagcagcgggcagggcgcttgggcggcgggccgccaccccagcaggacggtgctagctcgccgccgcacgtgcccaag
gggcggccggccgcaggacagcaggctggtgggggcagcgggtcggggcgccagggtggaggagcggggcgggccgtgcc
ccagccgccgccccaggcggggccgccaccgcagacgtcacagccggcgggtggtggtaagggcaggggcaggggcatgg
gcgcgccggctggggtttcggccgacaccgctgggcgcgctggtgggggtgcgggcgctgaggcggagtacggggccgtc
tgcctaaaccgcgacacgtgtgttgccatcggctctgacctcgtgacgtaccagaaccgctgcgcagatgtgcaggggta
tgagtgggcgccgctgggccgcgacgcgcttggcggccgcctccttgcctacctccgtgaccagggcgctgccgttccgg
actgggccgtctgccgcgtgccggccggccgtgccgccgtcctggcacagctgagcgacgagttccctagctggtggcgc
ctgtactctgcccagcctgcaggcacgcccctgccttccgacgtgacggagcagctggatgacgccgcgcagcaggtgca
gacggcgtacatggactacgtgctcctggacgcccgcaccctgcggcctgctaagcgtgggccggcggaccccggcgggg
ccagtgcgcccagccgccggcaacgccagcaccacagccgcagtacctccagcctcatgagcctgggcagcgctccattg
cgccccggcggcgccagctcaggcgccgctagcatgagcaccagcagcggcggcgcgccccccagccagggtggcggccg
ccgccgcaaacgcaacagcagccacagcaaccgcaaccgccacggcgctgccgcggccggcgggggctcgtaatgcggcc
accagtgggagcggcgaaccttcggctgctgacagtgaatgtcaacggcctgggctcgccgtkcaaggcgcgggcgctgg
tctcgcacctgcagcaagttggggcggatgtggcgatggtgcaggagacccacgctactgacacgacggcgctggagtct
tgccttcgtgccgcgcagggggcgtgccttccgtggcgccactgcctcgctgccagcccggcagcgtcgccccactcctg
tgggacggctgtcctggcgcggagtcggctgtcccttccaggctgcgtactgcagccgccgtcaacggatgcggcgggcc
gtgtggtatgttgggattgggacgtggggcacctgcgcctgcgcttcgtgtgtgtgtatgcgcccacggccgtggcggac
aagcctgctttctttgccgggctgcagccccaccttgccacggacagggtgcttgttgtcggtggggactggaactgtgt
caccgatgccagtcaggaggcggcccctagcccgtcacgtgctgcaggtgccccgcaacttgccagcctcctcgcccagt
tcagtctggtggacccttgggcgagcaagcggggcggcgccaagggctacacgcatccggccacacccaagccggccact
cccgcacgcctggatcggtggtatgtcagtgccaccgcggtgccgtgggtggtggatgtcgctcgcacgtatggggcgcc
tggggaccaccacggtgtgctgctcaccctgtccttgcccgacctgccgcatgcgcaccgggagcagtggcgcttcccca
cgtacctgctgtttcacccctcgctgcgtttggagcttgagcagcgcttggaggcgcacgttgccgcaaatcccgtggcc
agtacaggtgacggcgcttgcacgcaatgggaggcggacaagttcttcttgcgggaggccgccaccagcatccaccgtcg
gcatgcacgccagacccgggatgggctgcatggcgtggtgctggccgcagacgcggccgctgccctggccgaccggccgg
gtgccagcgccgcgcagcgtcaggctgcggccatggccaacttggcggtgcgggaggagcgggccgctgccgcagcggcc
agccacaatgcccgcgctgcgctcatggaggagcatggggagcggggcactcgctggttccatcggcaggcggacgagcc
agccgcgggcgcgcaggagcccatcacgcacttgaaggtgccggggcaaccggcgcctgtggcgctcacggggccgggca
cgcgcaacactgtctccgcagccgccacagccatgtacagtggcaccagccccaccggcctgtttcgcgtgcagccggtc
tgtacggcgtcgcagcaacagcttctggcggccattgaccgcaaggttccggcggatctgcaggccgccgcggagggggc
aggggacggcgccctcagtgataccgagctgatggcagcgctggctggctccgccaatggtaaagcgccggggtcggacg
gggtcccgtacgaggtgtacaaggtgttctgggcgctgctgggtccgcgcttgtgtgctgctgctgccgctgcctttgct
gctgctgcagacgcccacgatggcggcgaaatggcggcggcgctgcccgcctcctggcgggagggcatcatcaccctcat
ctacaagggcaaaagcctggaccgcgccgagctggcgtcctaccggcccatcacgctgctcaactgcgacttcaagatgg
tgtccaaggccgtcagcgcccgcctgcagcccgccctggatgcagttgtggatgagctgcagaccgcgttcatcaccggc
cgctggattggagacaacgcgctgtacctccaaggcctgatcgaatggatgcgcctggacgtgggcgcggacggcacgcc
acggcagggtggtgcgctgtacttcttggacattgaaaaggcgtatgaccgggtgcaccggcagtggctgtatgcgtccg
cggagggactggggtttgggccgcgcatgctgcgctggatccgcctgatcactgccaacggctctgcccgcgtgtgtgtg
aacgggatgctctctgacgccttcccagtgctgaacggcttgccgcagggcagcaccgcctcaccaccgctgtgggtcat
ccagctgcagccactgacgtcctttctgcggcggcaggtggagcaaggggcgctccgcacgcccctgctacccagcggcg
agcaggcgccgcctgccgcccaccacgctgacgacacgaccctcacggcgcgcgacccggcggtggacgggccggtactg
atggcggcagttcagctgttctgccgcgcgtccaacgcccgtgttcatccggacaagagcaaggccatgggcctcggcag
gtttgcgcacctgacgggcccctgcccacacacgggggtgccgtttaccactggcgctgtgacacacctgggtgtgcctc
tgtcgtgggactctgatgcggctgcagcggacctgtacacccggcgggctcgcggcatggcgtttgtggcgcgtctgtgg
gctgccctgtccctgactctcgttggccgtgtgcacattgcgaagcaggtgctggcggcgaagctggcctaccatttcag
cttcctcaacccgtcgccggcgcagctgaaggaactcaccggcctggtggaccactttgctgcgcgctccatgcacgctg
aggacgccagcctggtgtcgcacgggaacccgctcctgctgcctaagcgggaaacggcctgtctgccgtacaaggatggg
ggtgtcaaccacgtcgacctgcctgcgttcctgtctgccctgcaagctaagactttcgccctgcttgcccagccaggccg
gcaaccctggaagacgctcacccgggcgctgcttacccatgtgcgcccggactccgccaccacgtgggcgtgggtgtaca
gcgacgcgccggcgccagcggggctacctgcccggctggcggccgcggtgggccacgtgcggagcgcgggcgtggagctg
catccgccgcagccagccgcccagccgccagcggcgccgccgcagtggcgggttagcctggaccagctgtgggtggctaa
cgctgcgggcgctgtgtcctacgtccactacacggggcggctcttggagcctgggcctggcgcgctgcccccgccggtgg
atggcgcgtggcagcctgcctgtgtgctgcagcaacgcaagccgcggcacctgtggacctttgaagagcgggcggcgtac
gatgcagcagccccaggggaacgggcgggggcgtggcctcgggcgccgtacttcctggcgccggaggctggggtggtggt
gcacccggagcactgccggattgcgggtgtcagcttggcagactacacggtgcgggacgtgcggcgggccatcacggcgg
ccaacccggccgcccctccggctccggcccgccctgccgccatgccgtgcccggcgccagcgcagcaggcggggggctcg
gggaccccgccagcggcacagtctcggctggcggcgcgggaggcggagtggcagcgggcagcggcgcagctgaccaccac
ggcggcgcagcacttccacaataacccggtggctctggacccctggctccaccgcacctcagcggcagccgggcagcaga
acacgccggcgagagcactgcagtcgtatgcgtccccgtcccagcagtcgggtgaggggccgcggcgatccgcgcggctg
caggagcaggcggcgaacggggcggggcctagcacggggcctgccacagcggcggcggcagccgcagcggcggtggaggg
cgaccctcgcacgccgcccccggatgcgtcccttctgcggggtacgtggcggaggctgtgggaaagccacgccagtcggg
gggcaaaggtgctggtgtaccggctgcaacatgcttacctgccttgcgggctgtaccgggcgggcaagggcattcggcca
cgggtgaccacggggtgtggggggttgggggcgcactgtccttaccccgcctgcgggccacctggcccgcgggcgtgggc
cagcctgacgcacatcttcctggagtgtccagcgtatgcgcaggcgaggacgtggctgcagcagctgtgggcctgcgtgg
cgccccaggcagcggcgccgccagtgacggacgcggccttcatgctgggtgacgacatgggggtgtgggcctcaggcccg
cggggggcgggcgcgctgctgtggagcacgttgcgggccaccttcttgtacgccgtctggtgtgcttactggtcccgcga
gcctgctaagcagacgtcggagcacgtggttcgggaggtggtcagcgagctgcgcagggtgatgcagctgcgtttcactg
ccgccacgctaacccctgaaaccctgtcggctctgcccacacagcttctcaccgcgcagctcaaggcggctaagctggag
cactttgtggccatctggacggcgggtggcgcgttttgtgaagtggaggaggttcagggtgggtcaccgaagttgaactt
gcggctgacgcttgcatcacctgtgcaggccccctaggtttccttatgggcggcggtttatcccaggcgctggcgtggcg
tatcttcgtcatcagcttacctggcgcccatgtgtactagctctggctggcgttgcagcacctgggcggctgtggagctt
cctgcacagctttctagcagcgggttggagcccgtttaggcagcgccacgtctggccctttcagtgtttctgcttgtgtt
tcctttggcggttttcctggggtgttgcttaagcaaccgacttgtgggggtggggtgggttcgggcggagtaagtgctgg
tagcgctggtgtttctggcgcgcagtggtgtgtttttcaggtggaggtgtttctggcggttaggctgtgttgtaggttgg
tgcttcggttaggtctggcggtgtttttgggaaacccctcccggggggtgggggggccagcctcctgctctgtctgccgg
gtcggggtggggtggggtggggtggggtgggtgcgggtgggtgttggcgtttgcttggaggtttgttgtttttcgttttc
ttttcttctcttctcttctcttcttgccctgtcagggttctggtctcggggaccaggctgtctttggtcagcaggggggc
agtgcgtctgcccctgttcaaccttgtaaggatgattcctcaaaaaaaa
>L1-1_cInc#LINE/L1
gacccagggtcggttcaaacgtccgttttgcccatataccctggcagcataatcaagacttggttcagacttggttcaga
cttggttcagacttggttcagactttcggtatcgctaagttcagtcgttatgcgctcggcgcgcgcccggcccggcagag
ccggcgcgcccgtgaaaagtattccgtttcgtcaggagtataatgagtgggctcgctcggggcgtcggcccctgtgcatg
gttcaggcatcctgcgtcatcccgtgggaaaagccggacggtgcccagaacgccgccgcggtgcaggtcactcagcggga
gaagtatctgaaaatgcggattgagattgcggacacgctcgtcagcgtcatttggccaccgctcgtagcggcggccgaca
ccgtgggtggtgcggggccccctcagcggctccgtggcctcccggtgctgaatgaccctggcggggtccgcgttcgcatg
gacttcagcttggattgtgagctgcgcccgacgctgctggcactgctggacgcggacagccgcctgtcgacggctgccgc
tggcgccgtgccacccctgcagtgggagctgcgggacgcgttcacctgcgcccccgtggcgggtgggcagtacgcccggt
ggctgaaagtgagcggcttactgactggcatgaaccgggagccagcgcttgtgaagaagctgctggcggagtatgggatg
acggttgcgcgggtggaggcggacgttgactaccgcttcagcgcggaagtcgagcagggtgactgcgtgtacgttgagtt
ggctcccgagtcagctgtacccgcagacacccccgcgttcagcctcgggtggggccccaagatgctgttttgtgactacg
tggaccgcctcgcgctccttgcgcgggcggccaagggtcccaagggcagtagtcaggcgggaggcagtggctccgggcct
cgccccggctcgggcgccccagctgcaggcggcccgccccagggggcgggtccggcggcggcaggtggcggggcccgcgc
cagtgaggccggcggcggccgcccggcgccggggggtgccgcggccagtggtggccaggggctggcgggtggggctgtgg
acgctccaggggcggacgcggcgacggcagccgcggctgcggcggcggtggccgcggccgcggacgcagcggcggcggcg
gcggcggccaaggctttggcagacgccgcggctgcagacaccgccaaccgcgtggcggccgacgacgcgcaggtggccgc
ggcactcgccgcaattgggggggcggcgggcgggcccacggtggtggtggtgccgcccgcggtggggctccacaacccct
ttgcgcccctggcgacgttgacccgggcggacggggtgagcgacggcgaggatgtggctatgggctcagccagcggatcg
gatgaggacatggacgatgcggcggacaaggagcccaccgccctggatgccgcggcccgggaggagaggaagcggaagcg
gaagaaggagaaggcggccaagaaggccgcggcggcggagggtgaggcggccctcaccctggcagtgctgggcaagggca
tggggaagggcaaaaccaaggtggtctccggcgcgtccgccgctgccgccctggtggcggcggcggcggcccaggcggcg
gcgcccgccggtgcccccgctgccgccgacccggcggcggcggcggcagcggcggcggcggccgcggcggcggcgccggc
ggtgacggcggtggcggctgaggcggcagcggcggcggcagcggcggcggcgacggccgcggccctgctggccgtgggtg
tgccggtggcgccgccgctggcgccgggaggtggggtagagcccggcggcgggagggttgctgcggagggtgccgcgctc
cgggaggacagtggcggcagcggtgacgccggcactgggccgggggctggtggcggcgtgggcaccgcctgcaccaccgc
cggcgcgcctgtgcccccggcccctgacgcgcgcgagctcgccccgctgggggctccgcagtagtgcgtcggcctggtgg
acgggctgccggtccccggccgctgcgggtggggtcgcacaatgtgcgcgggctgcggactcggcttcagcacctgggct
gcccgcgcctgcacgccctgctccgctgctgggagcggcagcaactggacgtggtctgcctgcaggagactcacgtccgc
acacaagatattgacctcgtcactacagacctgcgtgcagccgcgctgcggttgcgcgtccgggactggacagcgtggtg
ggctccggcccccacgcccaactgccgggtctctggcggcactgctatcctcattcgaacatgtctactggagcgcggtg
caatcacgttccccggcggtgtcgccgccccggcggtctcggatggtgtctgggaggggcgcggcatcagcctcccggtt
cggtgggggggggcacgaattcacgctggcgtcagcctactacccgttggcgagccccgaccaacgcgcctttacccagc
agtgggtgcaggccgcggttggcggtgctggcgaccatatgctcgcagcggacttcaattttgttggtgacgtgtcgctg
gacacggcctctggcgcgccccgcacgggtgatctggctgcggcagccgccctggcggcggcgtgccctggcctggtcga
cgtgctgcgcgcccggcggcctggccaacgtgtctgtacgtatgttcactctcatggcgcttcacggytggaccgtatat
tgtgcagtggcagcctggtgccccaggtggtggcgtgcgcggtggcggagggcgtcccctcggaccaccgcctcgtgacg
ctggcgctggccgcgtcgcctgcggcctgcccgcctgcgcctggcttgccgaaagctcgtctgggcttcctggacttcaa
ggatttggcagcagactatcggtcgtggctccagacggagcttggagcccggccagcggacccggcgggcttgctcgagt
ggtggccccggcttaagcgggcggcggcggcgtccgctacccggctgagccgtgtggctgtcgcccggcgcatcatcgct
actgaggaggaggcgcgggcgttggcagatgccgctgcggcgacggccgcggtggaggcgggggtggacttgccccatgc
ggcggctgcggcggtccgggcgcggtgtgccgcagccgcggctgccgtcgctgccgcggcgggggcggcccggcgtacgc
gccatgagtggctgcggggcggcgagaagccgtgcccggtcctcactcgcatgctgcggcccccgggtgggccccgcgcc
atcacccaactgaaacgccctgacggcagcgctacaacggatcccacggccatggggcaggtgatggcgcggtactggca
ggatgtcagcgcggcgccgccgcctgccccaggcccccgcgcgcaggtcttagcggcgctgcagcaacatgggcgccggt
gcacgccggcggaagctgatgaacttgggaacctggtggtctccgcggcggaggtgcgggcagcgttggctgccgcgccg
gctggccggtcgccgggccccgacggcattccggtggaattgtatcagcattacgagagcgacttttcgccggtgctagc
ggatgtattcacggcggtgggcgcggggcagggggtccccggcgggttcttggatggggtttggacgttcttttacaagg
cgggtgaccccacggagccctccaactaccgccctatcacgctaactgacactgattaccgcaccctggcacgtgtgtta
tgtcggcggttgcagccggtgtttgggcgcatcattgatcctgagcaaaccgcttttctgtcggaccgccgcattgctga
taatgtgatgttgctgcaattgacccccgggctgttgaaagcggcgaaacagtctcccggtgtggcggcctttctggatt
tttacaaagcgtatgatacggtagataggtcgtttcttctggattgtcttacccgcatgggagtgggggccgggttcctt
tcgtgggtttcccgccttctgactgacacgcggggggcggcgctggtgaatggtcacgtgtcggggtgggtgcccctggc
ggcgggggtgcgtcagggctgcccgttggcgccgctgttgtacctcgcggttgcgcaagccctgctggcgtggctgcgca
gtagggggcacggggtccttgccaccctggcctcggttttggcgtcccagtacgcggatgattgtgcgccgttgcttgcg
ggattgcaggctgtgcccggcttcctggcggatatggaagtgttccggtgtgcgtccggtcagcgtctgaacatgactaa
agttgaactgctgatgttgggtaccccggagggcgtagggttggtaccgggcggggtggctggtcctcccttgcccccgg
gctggcgggttgtccgttcggccaagtctttgggtgtgcattttggtgactggaaggccgccacccccccggtggagttt
gccgcggtggtgggtgtgcttggcatgattgttcgtatgccggtttctatgtttggtcgggcggcagcggtctcggctta
tgccctcggcaaggtgctttatcatctggagtttgcgggcctgccgtccgagggggctgtcggggcattactgggccagg
tggcggcggtggtcgaccggcgcctgtccccggcccggtatgccgctaaaccccacgcccgcccggtcggtatgtccctg
gagatcatgcagctgccccctgtgtgtggtggtgtggggctcctgcccctgcggcagcatgtgcaggctcggcatgctgg
cttggccgtgcggtgtgtgttgggggcgtgtgggttgctgtcgtatgtgccgccgtggacgaaggttgcggtggcgtggt
tgggccagcgtcacgagttggccacgccgctccgcctgttagtacggggggatgactcgcgcgtcttgaacaggccagct
accccggggagtgctccctttcgtaggctcctgggggccatgtctcatttgccgccggtcacgctggtggtgcctcctgt
gccgggaacctgggtttgccatgtgcccctctgggcgaatccggctctgtgtgagcagggccggacgtttgaggttgcgt
ttgcggacttgtttgctctgccgggactccgtcacgtgggtcaattggtggccgccagtgaccagctggaggaggtgcgg
tgggcttacccccgccgtgcggagtggggggccgagtttgggccggcgatgctrgaggtgtatcggctgaaggtgtggcg
gttggtgcttcgacggtgggtgctgccgtcccctctggtggggcccgcgtcggccgtgctggctgcagagcgctttgcgg
cggcggtggcgctgctccctgcgggctgggaggaggcagcgcgggctgcccggctggcccgcggggttgacgctttcaag
ccgctcccggccgccgacgtgcagtgcgcggcggctgaggccctcgcgcaggtggtgcggggcttggggtgggcgctgga
cggggggccgccccttctgctcttggagtattccgtgcgcgcggggacggagatgcaaatggctccgcacctggctgcgc
tgcgggctaagcatttgttgtttgtgcgggatgccggtgtgccggcggagggtgcgccgctcgcggttggggcgttcggc
tgcactttggcccggttgtgggcgctgaaatgggagaatcgccagaaggaggctttgtggcgggtggctgccaatgcgtg
ttgggccttcccgaaaaatgccgatcgtcgtgcgtccggcatccggatgcccctgtgtcgtgcctgtgagatggatatgt
gtgacggrgaccgtcgacaccgtttttgggattgcgtggtggcgcgggcactgcgggagaacatggctttggctatgggt
gccgtgcccgggtctggtgaggagtgttttacgcgtgttgacctgtggttggtgcagccgcctgctgggctggcgccgcc
ggtgtgggatgtggtctgccttgctgcgctgtccgccctggatctgggccggcagctggtggtcatggccgggctgcgtg
cgggtcgggctttgtcttcggcccatgtcatgggcattagtgtgtcggttgtttctgatttctggggtcggctgcagtcc
tttgttagcctgggagttcgcccaaaagactgggatacggtgccgtctgtgcatccgttccttgcccggggtgctgggga
ctgcctgrtcctggtcttgcctgatgatgtggactccccacccccctccccttgaccccgcgtctggggtgtgggcggcg
ggcgcttstgcgttgggtttccggtgccttttcttctgcggtgctggtgtttgattgggcgtcgccggactatatgcctg
gcgtgcctggttttgcgtctggtgctgtagacagcgctttgtgcgcagacacggtttgctacactttgtggggctttggc
gggcttacgcttggcttcgacttgcgaggttagcagctgagacatggrcctaatgcacgtgtcggtggaaggtcggcaga
cagctggggggagggtggtttcccttcgggccggagatggtccctcccgacctgggtgcggggcacccttgcttggtcgg
actgtcccttctttgtaatgtcgcattcata
>L1-2_cInc#LINE/L1
taactcgttcagatttggttaagacttggttcagatttggtttagacttggttcaggcttggttcagactccattccgct
tcgaaaatgtcggcagggccgcgagccccacagcgcggccccacagtgcccagcgcacgattagatgtttctgatgccgt
acagggctggtgggacaagtcgcccactcgggtcgtcgcattccgtgcgattatccccaagggtgccggcgatgctcagt
tcctggccaaaaataaagttcacattaccaacaacctcgctagagctctgatgcccccgctccggaccgccgccacggcg
gccggggtcgggacccccggccaggtggcgggggtcccgctccggctggacccggcggggactctcgttcagttcgactt
tggcatgcacccagccctggaggccgctatgctgaacctgctggacgccgacggcagcgtcgaggtgccggcgtcgcatg
gggtgccgacgctgcgctggacggcttgggatccggcggctcgcgccgccgtgcggggcggcgcccgctggctgcgggtg
tctaacctgctcccttgcctcgcccgcgagcccgggctgctggcggatgagctacgacgcatgctgcccggagtgggcgt
cgaggcagtggaggcggtgcttgacacacgctacagcatggagatggagaagctcgactgcgcactactgaaggtgcccg
cggaggcgaagctgcctagcgcggacggatatttcagtgtgcagtggggcatgcgacggctgttcttccagccggaggac
tatgacgcgtaccgcgcgcacctggcgcgtgggccggccaagggccgcatgccggtgcagccgtgcagcccggacgcgcc
gccggccgcgggtggcggcgcggatggcgcgggcggcggcgcgggcggcggcgcgggcggtggcggcggcagcggcgccg
gcaacggcgcgggcggtggcggcagcagcggcgccagcaacggcgcgggtggcgggccccagggcgtgtcttttgctgct
ggcggcgccgctggtgggcctcagcagcgcggtggcagtggtgccgggggccgcggtggcagcgcccacggggcgtgggc
gaaggtggctggcggccgcgcagtgccgctgtcgcctgcggaggaggcggccgaggcgcgggcggcggcggccgcggcgg
ccgcgctgctgggcgacggggccggtggcggcgcgggcggtgccggcagcacggggggtggggacgggggagactccagc
gcaggcgggggcggggtggtgggtgagggtggccccggtgcggactcgggtggcgccgccggccataacccgtatgccgt
gctggttgagttgggccaggaggatggcgtcggaggtgagggccacggcgccacggcggacgaggagatggacacggcgg
ctgaggaggctgcggccgccgccgacctggcccggcgtgccgcggctaaggccgcccggcgcgccgtgcgggacgaggaa
gcggccgcggagcgtgaggaggaggagcttatgcagtcggccatccgggagacccgggcggccgctgaggcggccgctgc
ggccaaagctgcggccgatgctgcggctgcggcggcagcggctgctgccgcggctgcggccgcggtcatccccccagctc
agcccgcggcggcggctgcggcgctggcggcgaccacagcggcgccactggcaccggcagccgcgccgggtggcgcggtg
cccggtgccgagctgcccggggcagaactgccgggggcggcgctgccggggtcagggctgccgctgggggtggccgccct
ggggggtgcgactgtgttgggtgggggggccctggccgtgggtgcaccggcggtgccagtgctgcctggcgccgaccccg
accccgcgggcggtcctgacagcacgatgacttctgcctgtggtgtgggcgccccgcccggggctcagccgtaatgcggc
ggccgaagcagtcggctgccgcctctcggccccttcgtgtggggacacacaacgtgcgaggtctgcggggtcaggcccag
gacctgggctccccgcgcctgcatgccctgctccggtgctgggaacggcagcaactggacgtggtctgccttcaggagac
ccacgttctcgaggatgcacttgatctcgcttcaaccgacttgcgtgcggccgcccagcggctgcgtattcgggagtgga
cagcatactggtcgcctgcgcagaaaccagcgggccgccgggtcactggtggcactgccattttggtgcggtccagctta
atccagcacggcgcagtgtcgttccctggcggcaccgccgccccgaccttggccagtggcgcctgggcaggccgcggcgt
cagtctgccactgcgctggggtggccatgatttcgttctcacgtcagcgtacttcccgcttacctcctccacccaacaag
ccttcatccgggactgggtggcgccgcaagtgtcccgtggcgggcaagctcacatcctcgccgctgactttaactttgtg
gcggacgtggcaatggacacagtgcggggtgtggaccgcggtgaccggaccgcggcggccgcgctggcggccgcctgccc
ggaccttgtcgatgttctccgccgtcgccaccccgagcggcgtgtttgtacctatctgcataacaccggcggcacgcgcc
ttgaccgcatcttgtgcagcagcgtcctggcagtacaggtggtggagtgtggtgtcgcgccaggcgcaccggcggaccat
aagcttgttactctctccttgggcgcctgccctggcgcccttcccgcggcacgtggtctacccaaagcccgcacaggctt
ttgggactttaaggacttggatgcggcgtattgccagtggctgcgtgcggctctggctgcgcgccccagcacagctgctg
acctgctggtgtggtggcccgcgctgaagcgggcggccgctgcgtctgccaaccgctttagtcgtgaagccgtgcggcgg
cgcgtggtggctagccagcatgaagccgccgcgctcgcagccgaggccgccgcggtggcgttggtggaggcgggcggggc
tgtccaggcggcggcgccggcggcggtgcgtgcgcgctgtgccgccgctgccgccgccgtggccgctgctgcgggggctg
cacgtcagacacggcatgcgtggctgcggggtggcgaacagccctgcccgctcctcacgcgcatgctgcggccagcgggc
ggcccctgcaccatcgcgcgcttgaagcgccccgatggccgcgtgaccacggacgcgaccgccatgggtaccgttatggc
acaatactggcgagacgtgagtgcggtgccgccgccggcccctgccgcgcgcgcgcaggtgttaggcgccatgcagcagc
acgggcggcggtgcaccgacgcagaagcagagcagcttggtcagctggcagtcacggcggcggaggtgcgcgcggcgtta
gctgccgcgccgccggggcgctcccccggcccggatggtatacccgttgaactgtaccaacattacgaatctgagtttgc
gccggtgttagccgatgtgtttactgcggtcgggcaaggtgtgggcgtgcccggtggctttcttgatggtgtgtggacgt
ttttctataaaggcggggatgcgtctgagccctccaactaccgcccgatcactttgactgacacggattaccgcactctt
gcacgtgtcctgtgccggcgtttacaaccggtgtttggacgcatcatcgacccggaacaaactgcctttttgtcagagcg
ccgcattgccgataacgtcatgctgctgcagctgactcctggtttgctgaaagcggcagggcagtccccgggtgtggccg
ccttcttggatttctataaagcgtatgacacggtggaccggtctttccttctcgcctgtttagagcagcttggcgtgggg
cccggctttgtggcgtgggtgtcccggctgctgtctgatacgcggggtgcggccttggttaacggccacgtctcggggtg
ggtgcccctagcggcgggcgtgcggcaggggtgcccgctcgcgcccttgctgtacctcgccgtggcacaggctctgttgg
cgtggctgcgcagccggggccatggtgtgctggcgggtattgcgtccgtactggcatcgcagtatgcggacgactgtacg
cccctgttagcgggggtgcaggcggtgccagcgtttctagcggacatggatgtttttcggtatgcgtctggccaacgttt
gaacatgagtaaagtagaattgctggtgatgggtacgtccgctgggaccggggttgtggcggccgcggtcagtgggccgc
cgctgccgcctgggtggcgcgtggtgaaacaagccaaatccttgggtgtccattttggcgactggcgtgctgacaccccc
ccggttgattttgcgggcgtggttacggtcctgggcaaaattgcacgcatgcctgtgtccatgtttggccgggcgtccgc
ggcctccgcgtacgcattgggcaaatgtctgtaccacttggagtttgcgggcttccccacccctgtgcgtttggtccatg
agttactcgcgaaggtagcagcggtggtggaccggcgcctgtcgcctgcgcagtacgcggaccggccccacgctcggcct
accggggtgtcgctagagattatgcagctgccgcctgtgtgtgggggcctggggctgctgcctctggtgccccatatccg
cgcccggcatgcggggttggctgtgcgttgtgtgctgggcgcgtgtggtctcctgtcgtacgtaccgccgtgggtgacgg
tggtggcggcgtggctgcgccggcgccatcccgcggccacggtgctgtgtgtcttgtgccctgggggtggctcgcgtgtg
ctggacaagcctgtggcccctgcctcccggccgcttatccggctgcttggggcggtgtcagaattgcctccaattgcttt
ggtagcaccgccggcgcccggcgcctgggtatacaacgtgcccttgtggggcaacccggcgcttcgggacggcgcgcgca
ctttttatgacgcttttcctgacttatttgccctgccggggttgctgtgtgtgggcgtactggtggcggtgcatgatggc
ctgacccgtgtgcgcgacgcgtacgcctgcctgggcgggggctgcccgaacgttgmtagtgagtgtacgcgtgtgtacgt
tgacgaggtgtggcgtcgggtgttagggtggccaccgcggcggcccctgcctgcccccctcccgggcccggcctctgccc
atctcgcagcggcgcgggtggccgccgccgtggccctactgcccggggggtgggaggccgccgcgcgtaccgcccgctcg
gatcccggtggcgttgctgcggctccaccgccagatgcgtcggtgcagcatgtcgtgcgagggcttggttgggttccagt
ggcggggccgcccgtgctgttactggagtatacggtcaagattggtacgcttatgcagctggcgccacagcttgagcggt
tgggcgcgaagcacttagagtatgttcgtgaggccggtgtcattggcgtgcctgacgcggaccagctgttggccgcgggt
gcgttccgtgccacactggcgcgcttgtgggccttgaagtgggagaatcggcataaagaggctttgtggcgtttgtccgc
caatgcgtgttgggcgttccctaaacgtgccagtgagcgggctgcgggcgtagtgcatgtttgtcaggcttgtggcgagg
ggatggcgcacggggatcgccggcactacttctgggattgcgtggtggcacgggcgctgcgtgaagctatcggtatggct
atgggcgcgttgccctgtgactctttggatgcccttgcccggtcggagttgtggctggtccagccgccggttgggctgtg
tcagccggtgtgggatgttgtgtgtcttgctgcgttgtcggccatggacttggggcggcaacgggtggttatggctggcc
acggtttgcctgtgtccgcaaccctcccgtcagcgcgtgtgttagctattggtgttgctgtcattacggatttctggggg
cgcctgcaggccttctctagtttgggtgtcaggcctggtgggtgggatgcggtcccctctggccaccccttcctggcgcg
cgggtcgggtggtggcgtggcgttggttccgccgtgggatgatgcgtctccgccgccgtctccatgaggttggtgttgtg
cgtctgtgggagtgtttgggcgtgcccacctgtttcgccgccctagcttgcgtctgctggcgctagattccgcgttttcg
tgtggtctgtctgcttggctgttgctcagatttgcggtgccttatgagccgcgtgctttgtgatgctgctgtttggtgtg
gctttggcgggctgcggcttagcttcgacgcacctacgcagctgtgagttgggttggcagccaagcgggggttgcggttt
gctgcgttcttcggaatggtggcttccctcgtagccgtgatggtgtttacactgtccccttcttgtaacctcgcaatcat
a
>L1-3_cInc#LINE/L1
gcaaccaatagcaaccaatagcaaccaatagcaaccaatagcaaccaaactttgccacctttgccacctttgccaccttc
gccaccactgccctacctggcagaaaaatgcacagaacatccaaaccacgccctttactcgcatcaaaaatcgatggatc
aataaccataccaccggcgccaaacgagtatgttaccttcacaaccacgaccgacctgcccccagaggtggtcaaaaagt
acatcagagagctcaaaacgtcggtggcgaagtcggtactagaggtcgtgcgaacgtccgtcggccccgatgacatcacg
gcgcagaagtggcccgcagtcctgaaagcgggcaagccatcggagaaggaaacgctaacgcgcatcatcatggacttccg
gatgtccaagcgggcaaaacagctcgtgcgggacatggtcgatgaggactcggtgctgctcgccccagccacgcgcaacg
tcccggcacttgagtggctggtgcagcaggacagaatgcccatcaagtcaaaacagttcacgctgtgcttcttcggcctc
gacgtcggccacggtggcgcgtggactgtgctggacgggcttgacctcaacccgatatacctcgagcagcaggtggaccc
ccacctgcagctgctgcggggcgacagctggctggccaccttcgacgctgactacgagctccccggggagcttgcagaaa
agctgatggaggccggagggcagtccgtcacgtgggaggtgcagcacggcagcggaatgctgaacctgggggtggcgcgc
tttgacatggccgcctatgagaagaacccggcggtcgccaaggccaaacaggtcatcgaggactggcgcactgagcgcta
tgccagcgatgatgaggaggaagagaagaaggaggagaagaaggaggaggaggcggtggagggaacgggacagcagcacg
acggcggcgacatgcagctgccgccgccgccgccgccgccgccgccgccgccgccgcccaaccccgacaccgccacggac
gcagagcagcagcagcggcaacagcagcagaagcaacaacagcaacagcagcagcagcaggagctggaggagcagcagcg
gcggcggtatgcagcacacctgcaggaggctgcgaaggcacaggcgcagatccagcaagcgctggtaccgcagccgcccg
cgcccacaaccagccaggcggacggagatgaggaaatggaggaggcggaagagaagggagaggaacaagccgtagacggg
gggaagaaaccggaggagaagggcgcccccccgcacggcacgcccctgcacgcagtgagggtaccaccgagcaagccggc
cagtggagccggggccagtgtgaaggcggccgcgggcggcagcaccacacagtcggagaagaccgaccgccccggccccc
cggcgaagagcccggacaacaacagcaacagcagcaacagcgcgagcaccaacaccagcaccagcgcccccgccaatgct
agcaccggagctggcggtgacggcggtgacgccaacaccagcgcgggcgcaagcaccagcacaaacgtcaatgccaacac
caccgccggcgccagcaccagtgccgacgccaatgctggcggcaacggcaccagtgccagcgtgggcactagcaccagca
ccacgggcgacacggaggtgagcggtaacgggagcgaacgccggcaccgcggcgccatagctaaaacagcagctgcgatg
gcggagaacgccaagaacagacagagaggggacggacacgcagcggggggcgaagcgaccactagccaaccacagacgga
gcccgatccgcagcacagaacaccacaggcaccacgcgtgaaccgccgcaagatgaacggcaacacccccccgccgatca
aactggtggtggagggcagcgcaacaggcgcagacgacaacagcagcaacggatacgcatccatggacgaggagggcgac
ccccccgccctggcgctctcagatgagacgcaattcccggcccttggggcataatgcgtaaacgtaggcaagaaggccgt
gagtcgctgcggccgctacggatagcgacgcacaacgtacgtggcctcctatcgcaccggggtggaagccctgatgcgaa
acgccttattgcacttatgaaatcctgggaggcagcacagctagatattatctgcctacaggaaacgcgagttacagcgg
actgcatcgacacagccagaaaacagatatttatagcagcgtcagcaatcagaggcagcgaatacatttccttctggggt
ccagctggtacagggccgaacggaagcccagctgggggagttgccattctgatcagaacctcgcttgcagagcagcttac
agcaacagacacgacagaatgcagcatatcagaggacagccggatgttacagcttccgttggaatggggtggccacagct
ttaacctagtatgcacgtaccttccgtctggcagcccaacaggccaacgtaatttcatccagcaacagctagccctcctt
tcgagcaatggcaagcagagtattatttgcggagatttcaactttgtcatggacccgcaacttgactgcaccaaccccga
tgcccgtacagctgatagcatcacggccagccaatttacgtcagcatgccctggtctagtggacgtgtttcgtcatctac
atccagcattgcgctcctttacgtatttttaccgtacagcaagctccgctggggcatctcgcttggaccgcattatggca
tccgcatctatcagcgaaaatatgatttcatgccgagtggagaatggcgcgccatcagatcaccgaatggtgatatctcg
cctagccccctcaccctcggccgctatgcagcatcaaccaggtaaaggcttgaggcgatgtaagctatacttcatggatt
atggggatctacgccagcactttaaggaatggattgacactaacgctgccaccataccatccagcccagcagcaattatt
gattggtggccgctttttaaatcagcaatgattacttccatccatacactcaatacggagtcagtgcgaaggcatcacac
agcgacagaacagctagcgcaggcaaacagatctgccacccaagcttttgcatcagtggaaagggcggccactagggggc
aaccactgcacgatctggcgaacaatgcagtatcagcaagagcagcggtagctaaagcagcagtagaagccagcgtatca
acagaaaggcgcactcgacacacatggctacggatgggggagcaaccgaaccccgttatgactaaactccttcgcccccc
ggcgacatcacgacgtatacaggcgctgaaatgcagtgatggcgccaccacgtctgacccggttaagttggcgcaggaaa
tgatcaccttttggagcggcatcagcaacatggcgacaaccaaccctgaggcccgcgcaactgtcctagaggcgctacgg
gcggcaggacgacgctgccccccagccctagcagcagagatgggtagccttgtagtgtcgagtgaggaggtggccaaagc
gctgtctgcagcgccagccggaagggcgcccggcgcggacggtattccagcggacctatataaacgcttcagcgacaaat
tctcagccattcttgcctcagtactctcagcagcagcccagcaacaacgtctaccaaagggtttcctggatggagttatt
tgctgcttgcataaagcgggggaccctacggtgattgctaactacaggcctatcaccctacttgacacagactaccggac
ccttgcaagaatccttgctactagggtatcaaaagctttcagtcagactatcagccccgaacagacagccttcctaccac
taagacggattgctgacaatattgcacttctacagctggcaccgcacatcctgaaaggggcagaggaaaccggcgtggta
gcttttttggacttccacaaggcgtacgacactgttaatcgcgaattcatgtttgaatgtttacaagcacttggggttgg
cgatggtttccttgactgggtacgtatgctacacaacggcacgcgtgctgcagcactggtcaacggacatctgtcacaat
tcatggaacttacagctggcgtacggcaaggctgcccacttgctccactgttatatcttgcaatcgctcaagcgcttctc
tcatggctcaatagcaaggggtttggtattgacgtgcataaactaaaagcctcacaatatgcagatgattattcacaatt
cctacgcaaattggctgagataccaacgttcattgacgctatggtaacgtttggcaaggcctcagggcagcagctgaata
ttacaaaatctgaggctattactattggcgccacatactcgactgccaatcccacagcggcagcaacgcagcctcaatca
gcactacgactggttgcgtcggcgaagacgcttggcatacacttcaacaataatgcaggaccaccgccagcgcttaatat
ggcaccgacactagaaaaagcgaatgcttgtatgaaccgcattgcagggatgtcgctcactaccttcggcagggcagcag
cggtgtcaggatatgcactgagcaagacactgtacaaattggagtttgatggcataccaaatgatggatcactggaaaaa
atcattagcaatgctgcagcactggtggaccggggaatctcaccagcggcatacagaaataatccacatgcacgattacc
cggggtcagcaacacaattctaagtttacctgtcaagtgcgggggatttggtatgttaccggctatacaacatgtgcggg
ctcgccatgcgctactaggaatcagaggtatagcgggaggtggacgcacgatgctgaaatttaaccccccatggtcgcac
aacctgaaaaatgcagtctgtctacaccacccagcagcgcagcccctggcgctcctgacggcacgtaagcaccccacaac
ggggaggccgatcgtgttggggaaagtggtagacacgggctgtgcactgattgagcgagtgtgctccgcgctcatgaacc
taccggaacttgtgatactcgatgccaatctacttcaagcggggccatgggtttcgcaagcaccgttgtggggcaaccca
accttgacttttagacagagaaatggtgtgaatgtatctttggaagggggcttctcggatattgttgcactaggctcaat
taccacagtcggagacgcagtgagggctattgatacgtttgcacgggttaaggagaaattgcaagacgtgccggccaata
ccagagccccaccccggatacggagtgaatgcacacgcgcttacaaggaagatgtgattgatgcgggaatttttggagga
ctagggatagatttgatgccgaggcccctgaggaatgggatagatgcatttcgacgcatgcaaaacttgattaaccacct
gcctgcgggatggacagaagcggcacgaacaggcatgggactaaaccaggatcaagcatacacggaaatgattgaccata
tagtggggtgccttggatggaagatgaacaatcaaccaattccactggcgaccgtttcggtgaagcaggccacgtacctg
cagatgcgtgaagcgtttgggaaactagcagaaaaacatgctgattttgtccacgaggctaagggtggtaacgtaggtga
tatagtgatggcgatagaggacaaggaacgcatctcgagcacatatgaacgcttgtggaagcttaaatgggaagcagagc
agaaagaagccttctggaggctagcagtggatggattcccaggcttctcgatgcacagagggcaaggtcataaatgccca
tgtggggtgacggatgcgcagtctgaccgcgcacaccatttcagcacgtgcacaattgctagcacgctacggctgcatat
tcaggaagcgacagacataggtgatgaggatcacataattgagttgatagtggagcgtaagaatctgtggctagtaatac
cgccacacgaggctatccagcaacccatctgggacgttgtatgcctggctgcgatctctgccatggagtacggtaggagg
ctattgtttgcctccagaggggaacaaggcaaggtagaagaaacagcgattagcaggattaaaacgcaagttatagcaga
cttttgggagcgtttgcagacgtatgtgagcctgggcatcaagccaagggggtgggacgaaatcccaccaggccaccctt
ggattgaaagaagggaagacgggagtatgtggatcaataagccgactttcattacagttgaagaggaaggagattgagtt
tagaagatggtggcgctcccatgggagcaaggcctattagcccaaggcgcagagtaggctgtcggcgctgcaggtggcgc
gcccctgaggtctagagcagggcgtccgtactagtacgtgctcgctggctcgtgagctgcgtcagcaggtccctcctgta
accaatgcaatct
>L1-4_cInc#LINE/L1
tttccgacatttccgacatttaacatttccgcctcccgacggtgagccattcggccatcggactttgcctacagtctaat
aatcgctagtagactgtaggaacatgggccgaccggcggcagcgagcgatgcgggcaaaaaggcgaaaccctcgaagccg
gcgacagctcgtgtcgatatcactgaatccagtgtatcagcagctagcggcatcgcagacgtatacgtggatggcctcgt
gccactcacggtcaacttccagttcaccaccaattcaaatgtcacccaagtgaagcagctcgttgggcctactggcatgt
gcggcggggcgctactagacacgctagactcgctcgttcaaccgggcgaggcccgggcccagctctcgatgccggcggtg
tacagccgcccaggccccgacaagcggcacgtggccatggtcaaggtccacctcccgcgcagcgccctcgagcggctccc
atccagccccgccctggacaacggccgacttcacctgggccccctgccactgggccccggcggctcgaccgtggaagtgg
tggcgcagctggagcagggcgctgctgcgacgctgcagccagtcgtgtacctggccaccggcgtgccgccgtgggtgcgc
gaagcggccctgcagggctggctggccgtcgccctgggcctgagtgacaaccccagccgcgtgctgtcagcggtgcggga
gggtcgctcaacccaggtgcgcctaatcctggcggccaaggcgcccccgccgcccccggcggtggccttctcgtgcaagg
accggggcctgcaggacgcgatgctgtatttcacccgcacccagacgcaatgccggcacgtgctgacggtgctacacgca
ccggcatgcgagccggcgcctgcctctggtggcgctggagggccccagccgccgcagccgccgcagccgccgcagccgcc
gcagccgccgcagccaccgcagcagccaccgcagcagccgctgcagcagccacagcaaccgcagcagccgcagcagccgc
agcagccgcagcagccgcagcagccgcagcagccgcagcagccgcagcagccgcaggcaccgccgcagtcgcagcaatca
cagcagtcgcagaccgtgggctcgggggcgccctcccagccgaccgcagacacggtggggtcggtgtggccatcacagca
ggggcaggaggcggaggctgactctgctggcacctctggcgggccgcagccggcgcctgcgcccaccagcggccaacctg
gggccaacagcggcccgcccgccatgccatccccggctcgggattcgcagcccctggctggccctgtggcctccagcacg
ccggcgcccaaggcgggctctggtgccccaaccagccccgcgactggccggagcccctccagcggccaccgggcactgca
accggccaagcctgcctggaacagctcgccagctgcctctcacctgggtggcctcgcgaacgcccgcgagctcaagggcc
gcctgggggccgcacccgggaacaggcctggagcggcaggcaccaggggccggaccgcgagcgcgtctgggagccaaccc
agcagggcccgctcgtgccaccggggcagagcccagaccggcacgcgcgaagaccagctgatcgcaggcttgaaggatgg
ctccatccagccagaccacccggaccacgccgcggcggtgctggcgaagcagcagcagcagcagaagcggcggctgcaga
cggaggccgcgcgcctagccagcctggccaccaggcgcgcgcggaacactgcagttctggatgaggcggcgcccccgaca
gcacggggagcgccgtcttcgcagtaatgcccccagcacctgctgcgggcgggcagccagccgcggctggcacccagcca
gacgcggccgcccgccagcggcgtgcgcaccgacccttgcggattgggacgcacaacatggggggactgcgcctggaaca
ggggtctcgggcggagaagaggctccaagcagcagtgcggcagtgggggtcggcgggactggacgttgtgtgtgtgcagg
agacgcaccacacaggtgaggatgaccataccgcgctgcaagtcgcgcttaatgcagcagccgagtactgccacatccca
gggtggcaggttgcagcacactcgtggtcccactcagcgcacaccgccggcgtggtgaccctagtccgcagcgacctgtg
cagggcagcggcaccagcggcaataccagcaccggagggagtgccgccggggcgcagtgcggcctgcatgctgcgatggg
gcgggcatgtgctgcgcatctgcaacctgtatctgcccacggctagcagcgacaacgcggcagcggtccgtgcagagctg
ctgagcctgagcctggcgccagcggtcgccgcagccgaggctgctggcgacacgctggtggttgccggcgacttcaactt
tgtggaacagccggccctagacgccaccagcgcgcgcccagccgatgctggcatcactcagcagtttcgtcaggtagctg
gtggcctagtggacagctaccgacactgccaccccaccaagcaggcattcacgttctgctacaaggccccgcagccaggg
cgctcccgcctggaccgcatctacgtcagccctgctgcagctgactacacggtctcagccaccatctcgcgcctcgcccc
tagcgaccaccagtacgcctgcatggacctggtcgccaaaacggtggcgaagtcagggcgcggcctccgccgcgtccggc
tgcactttctcaagcaccgcgacctgaagcagcaaatgcgggagtggatcacgagcgagtgcgaagcagcgccgcagcag
cccggcgacccgccagaatccatcctggcttggtggccgagcttccagcggcgatggaccaccctgtgtcaggccttgaa
ccgcgaggccagggcccggcgcctcaccccgggcgcccgcacagtgctacagcaggccaacgccgagcaggctgaggcag
cagtggcagcgcagccggcggaccccggcgccctgacagccctagccacggccttggcagacctggctgccgcaatgcgt
gcagacgccagctacgcggtgcatgagcggcgcatgcagcagctacaggagggtgagcgacccagccgcggccttacagc
gctgatccaaaacctcgcagagtcgcacggcccagcaccggtagcgctgaaggacccagcaacaggctcgctcatcagca
acccacacaaggtgccccaggtggttgccaacttctggcgcgacgtcagccgtgccccggacaccacggcggaggcgcag
gaaactgtgctcacagccctgcgtgaatcgggcatcagcctgcctgccaccgccgacacgtcggtgggctcgctggatgt
ctcagagggggaggtgcgagcggcgctgggcaagatggagcccggcaaggcacctggcaaagacggactgcccatcgacc
tctacaaggccttccggggccccctgagcccggtcctcgccacgctcttcagtgcagtaggcaagacgggccaggcgcca
gcaggcttcctacatggcgtcatctcggtgctgtacaagaagggcgacgtcacggcgccaggcaactaccgccccatcac
cctcctcggcacggactaccgcatcctggcaaaggtactggccaaccggctagcacccgcgctaggcaaggtcgtgtccc
tggaacagacagccttcctgcctggccgcctcatcggcgccaacattcagctgctgcggctcctgccgcacctcctgaag
cagcagcaccggtccgcaatcatagccttcctcgatttcgcaaaggcttatgacaccatcgaccgcagcttcctcctggc
tgccatggaggcgatgggggctggaccccagctgcggggctgggtccacacgctgctgcagcacacaacggcgcaggccg
ttgtcaatgggcactggtcagcgccagtgaccatggaggcgggggtgcggcagggctgcccgctagccccgctgctgtac
ctgttcgtggcgcaggcactactgtgctggctgcagcgccagcaggttggcatccgcctccaaccggacaaggcagagct
caccaccgccgcccagtttgctgacgacacgaaagtgttgttggagagcgaggcggcagtgcctagcttccttgccacca
tggacacgtttagccgcgcctccgggcagtggctgaacctcacaaaggtggaaatgctgcggattggggaactgcaaggt
gcgccagccgccacgccggccgctgcgcccgctgccgcgcccgcagcagcacctgccgcggcgcccgccgccgcggccac
agcagcgcccgccgccgcggccacagcagcgcccgccgccgcgcccgccactgcgcccgccgccacgcccgccgccgcac
ccgccgccgcgccggccgccgcagcagcccccgcggcgccggccacagcgccggcagcggcgcccaccgaggcggccgcc
gacgcgcccaccgaagcacctgccgcaacggccgccgcagcgcccgccgcagcgcccgccgcagcgcccactgcagcgcc
cgcagcagcgcccgccgctgctgccccggctggtcacccagggcctgggcccggcgaacctgagcagatccacggactgc
gagtagttgctgccgccacagccctcagcgtgcgcttcagcaacgacccgatgcggctacggctggactggcaagcccgc
ctgcgggaagccatgcgccgcctgcggcgcgttgcccacctagggctatcagccttcgggcgcgctaacgccgcctctgc
ctactgcacgtccatggtgacgtggcacatggagcacagcggcctacctgaggatatcgcgcaggaactggaacggctgg
ttgcgcgagtagtggaccgcaaattggcgccagaatcgactgagcagcgattgacgggtatcccgactgagctgctgtac
ggccaccccacggctggtggttttggagcactgcccatcaggcaacacgtgcgcgcccggcatgccacgtgggccgcacg
actggctgcccacgacgccaccccaaccacgcccaaaccccaaccgtggtgtgttgcctacgacgccttcctccgccaac
accacccatcgctgcgcccaagcagcgcactgacggcagtgccggcgctttgcggcgctggcgatgtcgtcccagaacac
cccctaccggaggacgccgagcggacggtcacagcacttgggtggctgccgcccgtgcaagccctggacccggcgccgac
acctggaacgtggtgcgtggcagcaccactctggggcaatccgctcctcacgcccagcccatccaccgctggcgaggggt
cggagggggaggatgcagacagcgacgcggagccagcgggggagccggcgctggccgaggtagcccagtgcacccgcggc
cgcggcattgactaccgccacagacagctacgcgcctgcgcccgccttgtcaccatccgtgatctggtgcgcgcctggga
cctgcggcctgccgacggcgatgcagttgactggccagaatgggtacgcattaacctggctccgacggaccgccgccagc
gacgccgagggcccacgctgagggctctggcgagcctgctgcaagacgtcccacaggcctggctggatgcagcgagagcc
cacgctacacagccggccccgtctactcgcgaggtgatccgcaccatcatcatgccgcgcatgggatggcgcttgcccgg
catggagtcgatcactgtgccccttgaaaagctgtcagtccgcatggccacggctatgcagctggacagcatctcaacac
ggcgcgccggcctccatgaggactatgagcgcgcagcgcagggcctgccgctccgcaccgaggtgcgacgcgaggacctg
ccagaggcggccgtgaattcgctcggcaacatcaggggcaccctggagcgcgtgtggcagaaggtgcgctgggagcggcg
ccacttcgagactctgtggcggctggccatcgacgccgtgccgctgccaggcaactcacacatgcctacggcccggcgcg
agcgctgcgggtgtggacagtgtggcctcggcggcgccgccgcggctggccccgccgtggccaccccccagccaccgcca
cgacagcatcatttctgggactgtgcggtggcgaaggctgtggtggcgcagatcaacgccaacagcccggaggcaccgcc
catcagccaggcccagctctggctggtgcaggcaccgccgggctaccagcaatgcgtgtgggacgtggtagccctggcgg
cgctgtctgccatcgagcacggccgagtgcggctgcgtgggatgacacgcgatgcagcggcccaaggagacgcggcggcg
gcaacagcagcagtgaacgtggaggcggtggcggcggcggcggaagctgtaggggtggatcccgaccctgatgaggtccc
acccacgcagctgacgccaccgccgccgggagtcaccccagtccagcttgtgtgtgctcgcgcggtcgcggacttctggt
cgcggctgatgcagttcgcacagctgggcgtgccccgcaagggctgggatgacgtggacgccacccaccccatgctcgcg
gtggtgggcggtgaactgctgtgcgcgctgccgcaagctgtggagctggagttcgagatggaggcctgagagggaacagc
cctaactagaagcgcaggagcgcttggtagagccgccaatgagttggcgtatgagaaggcccagcgggcagggttcggga
aagtaggcaggcacgggtactggggccagggtgaggggggctgtggggtctgagggtgtcagcgggttgggtgctggagc
acctcgggcctctcggcctggaccggcctagtggccaagacgcgtttgtggctgcccgtaggcatagtctgccctggcgt
cgagtgctggttaggttgaggtcttggtcgcgttaggctgcgagggtcgcaggactcagccccgcagcctatgggtgtct
tgttgagcgtgtgtgtgcgtgcgtgtgcgtgcgtgtgcgtgtgcgtgcgtgcgcgtgcgtgtgcgtgtgcgtgcggtggt
gggtgttagttggtgtgctctggtgtgccttgccgctgcctagaggtggttagcccgctgggccctgcggcgttttggtc
aggagtaacccagctgaggttactggtgtggcccggggttggtgcgttctctccggtggactccagagcaggatgcgctc
tgggcaggagaggcgcgtggtagcagcaacgagagcctggagcgcccgttgtttgctggttgtcccgagtactcgatcac
gagactcgatcagtcaaccgtggaaaccgtagtt
>L1-5_cInc#LINE/L1
cctagcagccaactttcctagcagccaactttcctagcarccaactttcctagcagccaactttcctagcagccaactct
ctgagcggctaatttcctagccaaagctaatttcctagcagcaactttcgacaatagcaggcgggcctactgctgcctac
aatacagcgaattaccagcgacttcctacactttccaaccgccgcgtcggcatccgtcccccgacgctgcgtcgtcagct
ccattaatatcgcctagtatcctgcagatcagcctcaggtttaacagctcagtttccgccgtcgccactcggcggcgaac
ctttcagcgatgtcttcgaggaccgacgtcgacatggcgggcccgagtgcgtccgggcctcgcccagctattcgccacgt
caacgggcgcaccgtwattattcggtggatgctatcagcagcgacagagctgggcccagcgcacgacggtgcccagctca
tggcgaaactcatctcccacgcgttccccggcgctcgcgtggggcaatacgtcatccggtatggagaggatggcagcacc
ctggtgctgccgtatgggggggttgctgacacgccccgcgcccacagcgtgctcttcccggtgagcacgccccccagtgt
cttgatgcagctgcagcccggcacgctggtgctgccgcccatcagcctgttggggtcggcaaccgtggccccggtcctga
ctgtgacggactggggtgacggcagcgccgcctacacggtctctggctatccgccagatgtgcgggacgacgacctggct
gcgttcctgcaggagcgttaccagcccgcgcagatcaccagtgtgctgcggcaggacgcccagcacgcgtacgtgacggt
gcagcggggtccggcactgctgccgcccaagctgcagtactcggatgggggcgtgccggatcaccctgccatcttctcgt
ggattctgaacgcgaggccggctggtcgtgacggcccgccgccgcgcaaggaggacatattcccggccctggccgcctgc
ccgcgtgggcgcggaaaaggcggcggcggcagcgttgctggcccgccggctggcggccgcccggggcagccggctgccgg
ggctccggcggcggtgccgggcagggtggggccgctggatgtgtacatgcagcagctatccgtgaccgcggggcccggca
tgataccggggctggtggggccgccggcggcgggggtcgccgttggccgtgctggtggcctggcgacgccggcgggcgtc
tccgtgcccccgccaccgccgccgccgccaccgcgcgtgccgccgccgccgccgcagcagcagccgcagcagcagcagct
ccaaccacagtcgtctcgtcagccgctgtcactgccgccgccgccgccaccgccgctgccgccgccacagcagccaccac
agcagccgccacagctgcccacgctggcgtatctcgcccagccgccgccatcgccgccggggttgcccatgccgcaggtg
gggagcatctcctacgcgaccgccgcccagacaccagcagtgtccgccctcgcggtcctgctccagtcgctcccgtctcc
ggcgctggtgtctcagccgcgttcgcagcagccggcgcagcagccgccaccgcagccatcgcagcagcagcagcagcagc
agcagcagcagcagcagcagcagcagcagcagcagcagcagcagcagcagcagcagcagcagcagcagcagcagcagcag
cagcagcagcagcagccacctccgcctcagcagccgtcaacatctgtcggatgtgctccggtggccgccgcgggtgcggc
tgccggggcaggcgcgcagcctgggctcatcgcggcgcccgccccggttgacgcgcgggttgctgccgcaccctcaagca
acgtggcggcagcggcgttgccgccggtgcgtggaaacagggcgggggggagccgtcgcagtggacgcatcgcggctaca
ggcgttcgggccggccgtggcctgcctgcctcgcctcgccacgtcggggacaatgcaaaggccacgcggcgggcccgcac
gccggtgtcccgcccgcaccccctggagcccggtctcgtggtggcccctgccgccgcgggcctggctgccgccgccaccg
ccgcccttgtcgctatggaaacgggcggcggtgacgccgccgtcggtcaggccatggctgccttcagcagcgccacggct
gtgccgagtctcgccgcgccgtccggcagccagcgggtgacagacaccgctggtgcgggagccgccgctggctctcgccg
caggcgggggccgggcggtgggaccacacggccgcgagcccgcgtcggtggcaccaaccgcttcgccgccctggccaacg
ccggcgacgccggcgtggcggatggcggcatggacaccacggaggatcagtagtaccgcgccgtcacatgacacggcgcc
gggcacgtcagggttggcggttgccgttccggcctcttcggattggcacgcacaaccttggcggtatagaattccctact
caactcgccaaacttgcagcagcagcgaagacatgggtcacgctacgcctggacgtggtgtgcgtccaggagactcatca
tcgcagccttagtgaccgtggccgctttgaggcggccctccagactgtggcaaagcagcttcacgtgcccggttggagac
tagcagcgtaccgggccacgccggttgaagacccgtacgctggcgttgccatcttggtgcgagcggacttgctggcgtcc
catatcctcagccctgtcaccacaccaccgcctgcacagctccctacacctagtcgcgacgccacccctcctcccccttc
ccctgaatccggcacccccggcaacgatccgtatgtggcacccgacggcagctcccctcctttctccgcaccggcagcca
gccccagcccctcctacgctgccgctgccccagccgctgccccagctgctcctcgtgcgtcccccacgggtcgacttgcc
acctattccttctcctggctcgggcacaccatccacctcaccaacgcctacctgccagcgcactcgccaacagcccgagc
ccagttcgtgcagcagcatgtctccccccggatgtcctcgccgggaatgcacgttctggttggcgatttcaacttcgtcg
taaatgcagcacttgacagcaccagcccaagtcgcgcgcagcgtgatggtcacgtcgcctccctcttcaccgctctctgc
cccgacctggtcgacgcacaccgccacctccacccagccagccgcgactacacacatctgcagaagctgactcacggtga
agccagcggcgcccggctcgatcgcatgtacgtgtcgcgtgccctcctgccgtacgtgcccagcactacagtggaagcca
gctcgccctctgaccaccgggtggccaccatgctcctccttccccggcgcccgcccacccgtggccccggtacgcgtcgc
agcggcatcgctttcgtggatcatgaagacctagtcgaccaccttcaactctggctgacggggcagcaggcagctatgcc
atcgcctggcgtggaattcctgcagtggtactcagccttcaagcggcgcctcacggccgtcctcgccaccctcaacagca
ccgccaagcggcgcgtacttcggatgtcccaagacgtctgtgtggcgcgtacgcacctggaagcaacgcgggccgccgcg
gacgcctcgcagcagcccacagctcatgccagtgcgatggctgccgcccaggcagctctcgctgctgcccttcgggcaga
ggcagccgctactgcccaccgcatgcgggtggactggatccggagtggcgagcgccccaacccccgcatcacagaggcta
ttcatccgccgcaagacgcgactgtcattgcggcccttcgcgatacgcatggacgcctggttacggatccggcccccatg
gcgcaggtaatggcggatttctgggcggccattgggcaagccccaccggacctcaacccagcggacaagtcggcggtgct
agccgccgtcgcagcccactccgcgcagctaccagccgaccgtatgcaagccgcgggggcgagcgccgtatcacaggagg
aggtactggcggtcattgcagcaagtaagcccggcaagtccccgggctgggacggcatccccactgacgtctacaaggcc
gccccaggcgcgttcgctcccctccttgcgcggctcttcacctccatcggcaccacccagcacacaccgctggacttcac
caagggcatcatcactgtgatctacaagggccgtggtgaccgcatcaacgccggcagctacaggcccatcaccctcttat
gctctgactaccgtctcctcaccaaggcgttggccaaccgcatcagcccagccctcgccgccaycatcccactcgagcaa
tcagcgttcctgcccgggcgcgacatcggcagcaatgccctcttcctccgctccctccccctgctcctgtcacagcagcg
gcggtccgccattctcgccttcttggacttcgccaaggcgtacgacaccatcgatcgcagcttcctctatgaggtcatgg
ccacaatgggcgccggcgccggcttcatctcctgggtccggctactgctcaccgacacgacgtcgatggcacgggtcaac
gggttcctctcccgcccagccaagatatgtgcaggtgtccgtcaaggctgccccctcgcgcccctactctacctcttcat
tgcgcacgctctattttgctggctgaaggagtgtggcgtcggcatccctctcgaccccgcagacccgcattctaccgctg
tcgaggctgcctttgccgacgacaccgaagcagcactggcctcagctgaggatgtgcccgccttcctggggcacatggac
cgctttgcgcgcgccaccgggcaaaagctgaatctggacaaggtggagctgctactggtgggccacactgccgttgggtc
tccagcgtccgcccctactccagccgctggtcatgcccccgccgtcgccgttgcccccgtcgccgccaccatccccgccc
tcgcaccctctaccgcgcccgccgccgtccccgccgccattcaggcccccgccgccgccgccgcccccgtcaccgcggcc
atccccgcccccgcgcccgcatctgccggcatccccgccaccgcctcccccgccgtcgccaccaccgccaccgccccctc
cgccgtggctacccctgccgtctgtgccgccgtccgcacgccagcctccgcccctgcctccgcccccgccgctgcccccg
cccccacgcccgttcccgccgctggacccgcacccgcccttgctgccgccgcgacccccgccgcctccccctccgtcgta
gccgcccctgccaccattcccgccgtccgaacgtcagtccccgcccccgccgccgcacccgcacccgccaccgtccccgc
acccgctcccgctcccgccgctggacccgcacccgccctcgttgccgccgcgacccccgccacttccccctccgttgcag
ccgcccttgccgccaattccgccgtccgaacgcgaacccccgccaccgccgccgcacccgcacccgccaccgtccccgcc
cccgccccgcctcccgccgctggacccgcacccgccctcgttgccgccgagacccccgccacctcctccgactccgttgc
agccgcccctgccggcaatcccgccgtccgaacgccagcccccgccacagccgccatcgtccatgcccccaccgccaccg
cctccccctccgtcgcccccgcccccgccacagccccctccaccgcggctacccatgctgtctctgccgccatccgcaca
ccagcccccgccgcccgccccgccaccgcccacgtccccgcccccgccatccgcgccgcctcccccgccgccgtcaccac
cgcaaatgccgctgcctccgtccccgccccctctccagggcccgccgtcgccaccgtcaccgcaaccaccatcacagcca
accccgcagcagcggtccccactccaggccccgctgccggccccatccccgcccgcgtccacaccctcgcctttgctgcc
gcctccacccttgcacccgccgccgcccccgccgtcattcccgtcccggcccccgtcctcgccaccgtatccgctgccgc
ccccccgcccgctaccgcccccccgcccgccccagcctctgccattgccggaatccgcgttgtcacgtccgccactgccc
tgggggtccccttcaccaacccgccctgccggcctgacctggactggaagcagcggactgatgaggccgtgcgtcgcctg
gacaaaatcagccacatgcatctgtccatgtttgggcgagcctcaactgcggctgcatacgggacccatatggcgacata
tcatatggagcactctggattaccgccgcctgacacgctcgcagcctgggaggcggcggtggccaagctcgtcgaccgca
gtcagggaccctcgcaacatgaccgaaggcttacaggcgtcccagcccgcctcctgcctggtcatccggtttcaggtgga
tttggcagccttccattacagcagcacatctacgcccgctgggcaaagcgcgcggctgcatacgctggccgggatggaag
tggcgtggcacctgcagcgcaagccccgtggcagcgggtttttgggtacctgcttcggtcctaccatccctgctttcgcc
ccatggcgctgctgacggctcgtgcggacgggccctggcttggcaccccgtccttgcctcccgacgtccaccgcatcgtc
acagccctctcccacctgcccccagcagtcgacattggtacctcctctctcacgcccggcgcgtggtgcgtcaacacgcc
actatggggaaacccgctgctacccaacgcgccaccctcgggccgccgccccggcctcgaagcctatcacctacagctca
cggaatgccgccgcctgcgcacgctgggtgacgccgtgcgtgtctacgacgcctttgctgcgtatgaaacatcgtggcgt
caccgcctggcatcgactccgggcatccacatcttcaccttgctggcaaccgaatgggcgcagctggtgcgggaacagct
acagccatctagcgccgtggcgggcgcttttgcggatcgcgtgcaggccatcgctgccattaatgccctgctattggaca
tcaacccctcctgggctgctgctgcgcgcctgcaccttcctgcgccccctgcgcccccagcgccgccgtgtctcgcacca
acgccgtcagcgcgtccccccgccccagcgaccgaccccctaggtcccgctgccgcccagccagcccctgcccccgttca
cccgcctacccacgcagccacccctgccgcagcattgcccaccgaggaccaggtcgtggagatgattgtcagccgcatgg
gatggttcatccaggggcaccaacgccccgttcccctgaccgccttggctgtccgcgacggcacagcaatgcagctaact
ggcgtcaatgaggaccgcacgcgtcttcaccatgcttatgtggctgaagccctgggcgccaccctgcctcccgcccctgg
gcgccagcgcctggtccagttccggcgacacatggcctcggtgtggcaagtacgatgggaactgaagcacaaggaggtgc
tgtggcggttggcggttgacggtgtgggcatgctgggaaatacgcacatccatggcagctcgccggagccgtgcgtatgt
ggcgcatacgcctctcccccgtcaccggcggtgatgccgccctcgcctcgactgcatcacttttgggagtgccccgtcgc
gcagagtgtggtggagctgctacaggacaccatcaatgctggccgcaccgacgcgggctgccctgtccggcggcatcacg
tctggctgctggagagcccggacccaacgcagatacagcaatgcgtatgggaggtggtggccctggccgcacttaacgcg
atggagagtgcacggcggtacatgcgcgcacggaagccgttcactgagggggctctggcccgcgccaaggcggtagcact
agctagcatcagaggcttgctagctgacttcgcttcgcttggattgccacggccggcgggataaggcctggctgaaagtg
tccgacacacaccccttcctgcgtgtatgtggtgaccggatggaagtggccattccggatgtgtgtgaccttgacgacat
gtgattcctgaactgtctgagaccaaacactaacagtctgtgatgctgcgcttacgactatctgacttgattgaccamac
acggaaatgcgagtagtgttatagccacgtttgtgcgtttgagatgcggtggggttgcatgcgaccgtgggcaggattga
ggggccgatcgcaattcaggctaggtggggctctggtttcaacgggttccactgtmtgtgcctacttttctgcctgttga
acagcattgggcgccaccgctctaattaggtgatgcgcctgctagtcctactactgaattgacatcgaacctgcctatga
aggacatctctgcgctcagtgacatgcgtacggctagcaaactttgccaggtgtgatggtcaggggagtgacccgagaac
ccgagaagggaccacctgtaataccactcact
>L1-N1_cInc#LINE/L1
ataacaagtgcctctagggctcaacccctagcccgcgagccttggctcgcgtgggggcgcacaactttttagttgtcgac
cttggctttcgttgcaaaattttttcagcctgttacgggctccagacttggttcagacgtggttccagacttggttcaga
ctggttgggtgtcagagcgtcgctccgcgcccaggcttcgcctcgaagtttcatggcggtcgggtccgcgtgggcggccg
gtcgcgcgggttcttctttgtagtgctttctgcggcttctgtgtgcgcaggttgcggatggccctggtggtcgctcgtgg
cccggcacaagtggtgatggcagttccggtgtgcttctcggcgtctttcctcgtggcgcttggcccgccgtcgtctctgc
ctgcggccttacggttctgcagtctctagccccggccgtttcgtcagcatgctggtccttagcggaccggaaggcgcgtc
ggctatcggcagtagggtgtcccgggtgtcgttttgagggctcgggccgttgcccgggggcccgggttgctgtcgggttt
gtccgcctccgagcgcgggcggggttagctgtgaggtcggcttgggtcgttgggggggcgggtggagggcggggtgcccg
tcgagtggcgtggtggtgtgctggtgggtgggtggctgcctcagtgtgatgtggggcgctgccccgtgttgggccttcgg
gcccggaccagactgtgccattggcacttgcagttggggcgctgccccgttgacgggccttcgtggctggtttccaatgt
tgcggtgcctttcatttggttcggcgcgctcgtgcctggacgcttgcgccctggctgttaacgcttggcccggtgttggg
tgctgcgggcggggctcctggccccggttggactggttgccggtgttgcctgcttgttcggggcgcttccctgtgctgcg
ttatcagacagcggtttggggcgctgccccgtgttgagccttcgggctaggcccagaccgtgccccaggcacacagacct
gcagtttggggcgctgccccgtgttgagccttcgggctgggaccagatcgtgccacaggcacaccagtttgcttgctttt
tggggcgctgccctgtgttgcgccttcgggcttggtggaagactttgcggtgccttatgagccgcgtgctttgtgatgct
gctgtttggtgtggctttggcgggctgcggcttagcttcgacgcgcctacgcagctgtgagttgggttggcagccaagcg
ggggttgcggtttgctgcgttcctcggaatggtggcttccctcgtagccgtgatggtgtttacactgtccccttcttgta
acctcgcattcata
>L1-N2_cInc#LINE/L1
atactcctaagcctctagggcccaacccctagcccgcgagccttggctcgtgtgggggcgcacaacattttcgttgtcga
ccttggctttcgttaccaactttttgtagccttttacgggctctttgaatgcggcattggttcagacggggtgggaatca
gacaggcgctctgcgcccagacttggcatcgaagtttcggggcggccggtcgcgcggggcggctggttcgcgggttgtta
cggctcggtgattttcgttttccgcgtcggtcctgggtggtcctcgtggctgcccggggctcggcgcccgcaggcgcaag
ttccccgcgcctccatggcgcgctgctggcctcgcaattctgggcctccgccttctcaagagccggcgtcgtacaggagc
acagggcctcagccagattgaggacgctccgctggtgctggctcctgcgttgtcggtgtgctagctggccgcatgtcggt
ctgcgtcggcctccttctcggccgcctgcatcgtttaggagcaacgggcctcagccagattgaggacgctccgttggtgt
gggtggtgaagggatgtctgtgggctgcgtgtcggtttgcgttggttgccggtgttgcctgcttgytcggggcgcttccc
tgtgttgtgttatcagaccgcggtttggggcgatgccccgtgttgagccttcgggctaggaccagaccgtgccccaggca
cacagacctgcagtttggggcgctgccctgcgttgagccttcgggctaggaccagatcgtgccaccggcacatcagtttg
cttgctgtttggggcgctgccctgtgttgcgccttcgggcttggtggaagacagtgcttcggcaccagatatcgagagaa
agcagtgctgcgttagattgggcgtcgccggactatatgcctggtgtacctggttttgcgtctggtgctgtagacagcgc
tttgtgcgcagacacggtttgctacactttgtggggctttggcgggcttacgcttggcttcgacttgcgaggttagcagc
tgagacatggacctaatgcacgtgttggtggaaggtcggcagccagctggggggagggtggtttcccttcgggccggaga
tggtccctcctgacctgggtgcggggcacccttgcttggtcggactgtcccttctttgtaatgtcgcattcata
>L1-N3_cInc#LINE/L1
actttactttactttactttacttctcctctcttgcttcttctcttctttggggctgtggctttcagctacagccccaaa
ggttttctttgtttccggggctccttagcgctctcacagctttctaatattgcttttgagataccaggaactatgtttgc
gcagtcgtggagctcggcgacctcgttctttagtgggtcaaccagtgccagttgtgcgacatttcgtctctgtcgctcca
taggcctcagccgcttatgggtccgtttatttaccactctcgaggtataattacggttatggtggcagctatcgtggagt
ccgcgacatcctggtttttggcattctaacatcttggcgagcacgaagcgttgctatttcgcccaagcaattgatgcgat
catgtttccattctcatcgcttctttttggtcgccttgagcctgtcgtcgacacgctcggcgacatcttccctttcggca
ttttaacatcttcacgaggagcacctttcgccagcctggtttggtttggttaaagcgtttactgccaactgaagagctct
ggacaagattcaagacccatggagctgagctctgggcctgctggacaagattcaagacccatggagctgagctctgggcc
tgctggacaagtttcaagacccatggagctgagctctgggcctgctggacaagattcaagattcaagacccatggagctg
agctctgggcctgctggacaagtttcaagacccatggagctgagctctgggcctgctggacaagttcaagattcaagacc
catggagctgagctctgggcctgctggacaagattcaagacccatggagctgagctctgggcctgctggacaagtttcaa
gacccatggagctgagctctgggcctgctggacaagattcaagacccatggagctgagctctgggcctgctggacaagat
tcaagacccatggagctgagctctgggcctgctggacaagtcaagattcaagacccatggagctgagctctgggcctgct
ggacaagattcaagwttcaagacccatggagctgagctctgggcctgctggacaagtttcaagattcaagacccatggag
ctgagctctgggcctgctggacaagattcaagacccatggagctgagctctgggcctgctggacaagtttcaagacccat
ggagctgagctctgggcctgctggacaagattcaagacccatggagctgagctctgggcctgctggacaagattctggac
aagtttcaagacccatggagctgagctctgggcctgctggacaagwttcaagattcaagacccatggagctgagctctgg
gcctgctggacaagattcaagacccatggagctgagctctgggcctgctggacaagattcaagacccatggagctgagct
ctgggcctgctggacaagattcaagacccatggagctgagctctgggcctgctggacaagattcaagacccatggagctg
agctctgggcctcccaactggggaactcttgacaagactcaagaggagctctgggcctgccaactggagagctctgttgt
ctgtcttagtttgctctgggcagtagggagagggggtgttgtgtggtgctgccgcttgaggtgtagagcggtttatgccg
cttggtgtgtggagcagcgcagcagctaggcgtttaggtgcgtggggctttcttttcttctcttctcttttcttctctcc
ttgccctgtcagggttctggtctcggggaccaggctgtctttggtcagcaggggggcagtgcgtctgcccctgttcaacc
ttgtaaggatgattcctcaaaaaa
>RTEX-1_cInc#LINE/RTEX
tatatcaacctttgaataccgctatgccacacctttgacctaactccgccgacatgtagataacctagccccaaccgatt
gcaaaacaagccatgaacagccaatttacccaagatgcggttgaaatactgcggggtgacttgtttgccctgcgcggcga
cattttcacgaaaatcgaagacagcaccgcacctctgaacaagaagatcaccgcgcacgaccagcgcctgacacatctgg
agacaagactttctaaaatacaggcagaagcagagcaggcccgggcccgcacgcatgagcgtgttagcagtaatgggttc
tacttcgaggacaaactagcaattaagggcaacatttcgaacgattcacatctgatcagcgatgcaattagcaaggcggt
cactaagcagtacaagggcaggttctacctccccaaactgccggtcactggcagcgaccacccacagtcgcgcgtgctgt
gcctccacctgggcggctactcagacctccgcctgcggctgctcacagccaagcaagcgatgcgcgagtcaggctcagac
atcaggcttgatgactacttgacaaacgcaggcagggcggagcgcggcagactgcaggccacacacgacagcctacatca
ggagggcatgcgccccgaatggaggctgggcgctgagctgtggtggcgacccgaccgtgaccagccggctaagccataca
gcggctacgcgggcgactcggacatggaggtagacacgggggcggcacaggccgcgggaagtccgggaggagcaactaat
gggggcgctggtcagggccgccaggcccaggcagcaccgccgccgccccctccgccgccacggcccccgcagtcggccta
cggacacacacaggcggcttacgggcaccagcagtcggcctacgggccccccgcgcccccgcagtcggcttacgggcccc
cgcagtcagcctacgggcaccagcagtcggtctacgggccccccggggccccgcagtcggcctacgggcaccagcagtcg
gtctacggaccccagcagacggcctacgggccgccctatgcaccgccgccgccccagcagcagccgcagcagcagcagca
gcagcagcaggggatgacagtgcagacaccgccgccaccaccgccgccgcaacagcacatgggtcacgggctcatgccgc
aattccacgggggcttccccgggcacatgcccatgtacgcacatgtgcagccccagcagccgtacatgcaacagcccgcc
ccgcacgcgcaaggattcccattcggacagcctacggcgcagacgcaggtgacctgggcacacgtcgccgcggcatcgcc
gcagcaacagtcccagggattcccgcagccgaagtttacaccggcggcggcacagcctgtaggggaaaagcgggcggttc
gcttcacgccgcaaagcgcagagctgtcgcggcggggcaagcccagcaaggcgagcgaagccaccacagcaccggaggtc
ctcgcggctagctggccagcgctacccacacacggggagccgctgcgcgcacgagaccccaggcagcgccaggtaaaggc
cagcggtaaggtggtggaggcgggcggtgccacggccccaagccgcagcgccgcgcccgcgggcagcagcgccgcgccag
cgggcagcagcgccgcgcccgcgggcagcagcgtcgcgcccgcgggcagcagcgtcgcgcccgcgggcagcagcgtcatg
cccgcgggcagcagcgccgcgcccgcgggcagcagcgtcgcgcccgtgggcagcagcgccgcgccagcgggcagcagcgc
cgcgccagcaggcagcaacccccacgctgctacggaggacgtggtgatggagtcgccggctcgcacagccgccgatgcgc
gcggccacactactgttctctgtgaccagtacggcaaccgcgtcgatgaggagggcttcacgccgtgtaaggccaaaggc
ggacgcgggcgcgagggagcaggagggcatcaggccggcggaaacggaggacgaggtggggggcgcagtggccgcggggg
tgggagtgctggcggcagaagccacttgccaagccgcggaggtcacagcggcggcggccacaaccagcagcacaatgcgt
acgacgccttggggaccacaggcgagactgattcatagggaggcgggggccggggtggcatcagcattttcgcatggaat
gcccatgggctggtcaccgctggggcatgcaagctgcacgaccgcgggataggcactgttgcacgttcacacgacattat
cattatttcggaagcgcacctcacgaactgggtaccggaccaatcaatcgagctagacggttacacagttgtccgtgcac
ataggtcccaggaggccacgcggtcagattttggaggcgttgctgtgtatgtacgggagtgcctagcgggcggcgtttcg
catgtcaagacggacatccatctcacggggtgcgaaattgtgtggatgcgtatcaaatcaaatgaaggttgcagtgtgtt
gttagcttgttgttacctagcgccagaaacctcgcgggtttacagggagggcggaaagacgcggacagcacgggaagcca
cggccgagtctgtattcagcagactacaacagtcgatcctcgagctacggcaaagcggagaagaagtgctaattattggt
gatctgaacgcacgcatctcaacaagcatcattgacgtaccggatctagcacagctcgaggcgctggaggacgtagcact
agggggtggttccacgtcagatatgccctgtactgcagactacgcggggctcccagtgagagcatccgaggatgcccaaa
taaactgtttcggggagtacctagggcgcatgtgccgttcgcaaggactagtacttttgaacggaagggcgccgggagat
gcagcaggtcacattactttcccaaagggcgacgcaggtggcagcatgattgatctctgtgtggcgtcaccgaccctatt
cccgaaggtggtggctttgaaagtgggcgagattctaaagtggaggcacggcgaattgaaggaagcgagtgatcatcggc
cggtcacgttgacactgggcttggaggtcgaagggcaggaagccacagcgagccgcacacgccccgcaaagaagcgcaca
gagtttgacgtacagaagaagcacttgttcagtggcttgttcaaggcggacggttcgccagttgtagggaaaatcgaaca
gattaaggtggcactttgcgcggaggagggtggcatcagcaccaccgaagcggtcgaagccttaggcacatgtttgtacg
atgcattagaaaaggctttcggtcccacacgaccggccaacctacgggagcaggagactccatggtggaacgaagagtgt
gctgcggcgcgtacggtgtttgtgcaagcaaagctagcgctgggttgtccagtggtacgagaaggagaggtgtggcaaaa
cttccgcgcagccagggcatcctatgaccgggcgaagcgaagggccagggccgcgcacgacacccaggagatgagggaga
aggtggcacgctgccgcgcagacgcccgactgctgtggaggatgattgagggacggactaaggagcagtgcccagtcacg
gccgatgggtttcgggatcattttgcgaccctactaaacgacggcgcaggcgggggatgcccagcagccgcccactgcat
tttgggttcgggtgggaggatgtccgaagatctttttgcggctgaccgtacgtgtctgcacgagatgttgaatagcgaga
ttacccttgatgaggtaacacgcgcactagcaaggctgcccaacggcaaggcagctggcttagagaaggtaccgtctgag
tgctacaagtacgcggtaaaaccgggcgaccccaccactgaaccgccgacaccggcactcaatagagttgcaccgctggt
gcacgtgttgtttaataaaatctggagcgaaggggcttatcctgagcaatttactacaactgttttgacaccaatttaca
agcggaaaggtgacgtgcaggcgcctggtaattaccggggcattgcagtagggggcgccctcgcaaagtgctatgcatcg
atccttctagagaggctggcgaatgccggggaggagtttgagtggaggcacacggctcaggccggattcaggaggaagta
cggcacaacgcaccatctttttgtcctaaggcatctcatcaacaagcacacgcgtgctggcgccaccacccccctcattg
tcgtacaaattgattttgaaaaggctttcgacaaggtcccacgaccattaatttggatgagactggaggaacgcggggta
acgggtgagatgttggcggctttgaaaaaagcgtacgagagagtgatgatggtagtgaaggccgggggtaagcacagtgc
ccccttcgcaaccacgcaaggggtcaagcagggctgcccgcttagcacagagcttttcggcctctttatagaaaccttag
cagagtacattgattcggaagatacggacgaagccacaggtgcacctgagatgaatggcaaaaaggtgtcactgctgatg
tacgcggatgatgtttccctgctggccaccacccctgagcggatgcgccacttgctatcattagtagacacgttctgcct
agcttttggcatgaaggcaaacgttaccaagtgtgagaggctggtttttgcagccaacgaagtaacggccagcactgtgt
acagcggatgccagggtttaaagctagcagggcagcccatccctgcggtggacaaggcgcgctatcttggactagtgtac
ggtccgggtagggccttcgtcagctgcagggagacactctgcgagtcagcaaggagagccatgtgcgggcttaacactag
attgaaccgtttacgcattttcgcaccagatattcgcatgaggtgtttcgacgtgcaaatccgatccatccttacctacg
gatgtgaggtatggggccccgacgtgctagtagagatgctagacggaggaccgccacccaggaggaatgacaggaacaac
ctagcacagggcgcatttgaggcatgtttgcgtgacgaggccgtaaagctgcaggtccaatacatgcgacagacagtggg
agcagccaaaccgtcacaccgtctcctgtttgcggagctggcccaactgccgctgcactttttcatagccaaacaatgtt
tgggtttttacaataggatttccgcgcaaaacagaagtctggcttttgatgcactagtcgacgaggcacgggaggcatgg
gcgaatccaatgggagacgggtggtgcgcgcggctgttccgttttgtggcggcacagggtgtcgacgcgtggcattggcc
aggcacacacgagtccagagaggagtggagggcaagcacggtcctacccgatggacctatcttatctaccttcaggggcc
atttgacgagggcgtgggagcacgagaggctggtagcggacccgcacgcattcccttcagacggcaagcaacccggcata
cacatgtgcaaacacaagcattggatggggctaagcgcactagggtccgcgccgccgaccctgcacgaacacagtagagc
attcataccggttgcacagcataagcttttgatgagattccgtttatgttgctggccaatcaccgcgaaccgtgcctggg
agaggcctagggaggagaggacgtgcccactgtgtacggccaatgaggtggaggatgagcaccacgtcctgatgcaatgt
gctgcctacaccgagttacgagcgtgcagtggcctagactttagcctaaacatgcgcgaagtgatgctgaaatctgagcc
tgtcaagttagctgcattactcagctccatctgggagcatagaagtagggaagtcccccttgcaaggggagaacaataaa
taggacaatcatgcactggcgttataagggtcaccccggcccgggcctccggtttacacgcagcaggaaggcacgcaaga
acgtgcgcaccgctctgtaaccacacac
>RTEX-2_cInc#LINE/RTEX
gaatgtttagctgaatgtttacttccttgagtagttaccgatacatgcacccgcgaccgacagtttccccgtcgccggtc
gcgaaaagaaccgctagtcggattaacaacaagtttagcccattagctgaagaggggggctctgctgagccaaccggagc
gataatggcgccaaatgtcaccagcgaggtggcgcagctccgtgcagaactgatgactatgcttgctgctctagcggcta
ccatcaccaaaacggtcgacgtcggagttgaccgagcggcagctgtcgcaatgacaagtgcggatgaagtgatggagaaa
ggcctgcaccctatgcgacagcaaatgcagcaattccagcagcagcaggcgcagatgcagcaacagcttaaccagctcat
gtccgggcacgcgcccggcacggccgggcccagcggacccgctggcggccccacgggaggcagggagcctgggcgctggg
gacaggcggcggcggcgacccgtgatcgggaaatccccaacagcggcaggggcggtgcggccagcaccagcggctgggtt
cccggcgcaggcggacacgtcgacaggcgcgcagtgatcatcaagctgccggagggcatggcgcccagcaaggccctgag
tgccatggaggcggcggtcaacaaggcgctgtccacctcgccagacgtgggccggttcgcgttcagacacgtacggggcc
tgggcaaggagggggaggagaagaaggcgcaagccgaagcagcatcggcatcaggcgcagccaccgcagctacgccagca
gccaccgcagctgcgccagcacctggcggcagcgaaggggctgcagatgcggccgctgcacagagcagcggcgcaggtgc
caaagcgcaggcaaggccgcagctgcccatgtaccaggttgtcgcctggttcgcagctggctgggctgacggctcgggct
tcgacgagctcatcagcacagccaaaaaggagggcaagagctgggggtgggtggtgaaggattacctcaccatcgagggc
aagcgcgcgcgccaggcgcaacagccctactacacccagctggcaaaggacaaccggggtcccacctggcggaacggagc
ggagatctggctcaagtcagagaacggcctggtgctctaccgccgtgcccctgcacacggcgagcaggcagcaggcgcgg
ctgggcagcagacaccggatgcgtcgcacccaggcaccaccacgccgccaaacggcgacacgcccatgggcgacgcgcac
gaccagcagtaggagccccatgactcgaggggcaaacagttgagactcttgctttggaacgtgaggggcggggctgccaa
gctgcatagtgaggatagctgtagaagcataacggacgcgcatgatatcattgtgtgcactgaaacgcatggccgaaact
gtgagttggaagggtttgagcgctactcaatggagcgcacgggatgccgcaacgctgggggcatatctgtgtacgtaaga
acggcagttaactctgcctgcaagttggttaggcggcgcaatattggcggaggcgaagtgatatggcttcgcctcacagc
acgtgatgaggcgacgcccgccttactgctaggtgcctgctacttggcgcccgagggttctaaatttcatcaaggcgcgg
gggaagaatgccgcacgggcagccaaattgctacggacctttttgctgccattcaggctgagcttgcgtctgtacgaatg
ggtgacgaggaggtcttgttagcgggcgacttcaacgctcggctctctagtagaaaggaggaagccggcgctgaaggccg
tagaagctggaggggtctgagtgacgtcgcttcgagcaacctgggagacgagctgcttgaatacctagacatgccgggtt
tcgtgcgatctgctgcgtgtttcccagaagcgcgcgcttgcgaggatgatagcactaataattttggagcagccttggca
gccctgtgccgcgatgagggggtgggcgttctcaatggcagagtcagaggagatctgacgggtaaggtgactttcccgac
agagaacggtgggggtagcactatagacttatacgtatgttcctcgggtctgctggacagatgccaacacatgcaggtgt
gggacctcccacacaggatgagcggtgctagagtcaccgaccacaagccggtcacactggtactatccccgtacatcatc
gggagagacgggcgaaggggaggccctcaatctgagagaaggagaatcgaattcaataagcgcatgactgactgctatgc
tgatctgtttgcggaaggaacgcatgtccgtaatgaactagcaggattggaaaatgagcttgccgatcacacgagtggca
tcagcaccacgcaaggggttgagcggctagcgcagctactacgtagatgcatgatgaaggcttggagaaattccgggcaa
agccggccgccatgtggaggcgggcaagacgccccatggtggagcgcggcatgcggggagcataggcgtggcgtgttgga
gttgacagcgactgccaagggcaaaagtagggacgggccagaatacgctgccctaagggaggcgaggcgtgtttacaaca
gagtaaagcgcgaggccaaggctagttacgagcatcaggcgctgcgcggacatgctgaggcatgccgcacaaacccccgc
aagctctggcagctgttgaagggtgggcaggcaggcgagtgtccgcttgaggatgttgaagagtggagtacttatttcga
tggcctttataatgcaggcttacacgagcgcaccagcgacgcggaggccagggtagtagaaatcttgagctacgtaaacg
gtattggcaggcagggatcaacgcagacgcttctaggctgtgctgccgtcgcagaacgtacacggcaggctgacgaggtg
cttaacgcaagctttacgcaagacgaggtgcactatgcggttggcaaaatgggcaacaataagtcgtgtgggccagaaga
ggcgcccagtgaatgctacaagaaatgcacctaccgcacggagggggaaaaccccaccacggtcaacgccattataccag
cccttacggctttgatggagcgcattaggatgctaggtgattaccctgcgcagtttgaggaatcacacctcacgccggtg
tacaagaagaagggagaagctggggatcgtacgaactaccgaggcatagcagtgggaggcacgctggctaagtgctacgc
cgccctcaaccaggcacggctcgcacagtttggcgacgttacggagggaaggcatcgctgtcaggcggctttcagggctg
ggtacagcacagcccaccatctgttcgcgctgcggcacattacgcataagcacagtgctatcggggcaaaaccgctgttt
gtttgtcagattgattttgagaaggcgttcgacaaagtgcctagatgggtgctttggcaacgactggctgagcgaggggt
gagcgggcacatgttgacggtgctagagagatgctatcagaaggtctgcctacgggtgaaagtgaacggcaagttaagca
gcctgtttgcatcactgcagggggttaagcaaggatgccctaaaagcacggacctgtttgggatcttcattgaagccctg
gccgattacatagatgcatgggataggcacgaactacccagtcgcacgtggagtaatgaggcacctgagattggcggcaa
gcttgtggcctgcctgctgtacgctgacgatctgacgttctgtgcgctgtccatccatcgcatgcagttcctgctaaaca
ggttgcatgagttctgtgaggccttcgggatgcgtgtgaatataggcaagtgtgagatcatggtttttgctggcacctca
gtagagaggcaactgtctgcggtgcgagctactgcccttaggtacggaggcgtgcgaatccctgtgaaggggcgcgcgcg
gtacctaggcctttactacgggccagccacgacgttcgattcctgctaccaggagctgattgccgcgggtaaaagagctg
ctctcggtttgatagctgcgctagacaagaggggctgtttggcacctgacgttatgcacacctgtttcgatgtgcaagtg
agatcggtattgtcctatggtgtagagatatgggggccggacgcgttgtactctctcttcgagggggtcagctacggtgg
ctatgatcgcgcacaggaaggggccatacgtggcaaatggcggaaggccagcacgctgttcgagaaggccttggttgacc
caatggttgcgctgcagacgtctttccttgcgagagcggctggggtgcgtaagccaacacacaggctgctttatgctgaa
ttcgcggcgtacccaatgcatctgcattgggcgcgtctggtctttggtttttggaaccgcatagtcaagcaagaaaagtc
actcgcgcacacgttcttggaggatgctgtgaacacggcagtagcaagtgctttccaggggatgtgctgggtaagcaagc
tgtataaggtatgtaggaagctaggttacgactggtccgaaaaaggaccgcaaggccaggctgcgctgggtgcatggttg
cttcgaactgagctgccggttgggacgctcctagctgagctttccagcaaacttatgcacgaatgggacgctgctagtct
tcacactgacccgcgattgtttgctgaaagtggggggcggcgctctgtgggcggcgcgccaggggtgaaaatgtgcaggt
atctgcagtggatgggagtgccactaaaagatgcatcgattgagcaaggcagactagcccatatgaggcagtacgtggcg
cataagcatttgatagccctaatgcgctttcgtttgggctgctgggacctggaagtgaaccgcccccaggcggggggaca
gtaccgggctagggcgcaacgggtgtgtaggctgtgcgggaatggaggcgtggaagacgaaaagcacgtcttgctggaat
gcacgaagtacgcgagcttgagggaagcagtgggtattacaggtagtgatatgaaaagagctatgcttggcacggacgtt
caaaagctagctgcttacttgcacgcggtgacaacgcttcggtctagtgaattgcgcaaccgctagctgattcccctttg
tttagttatcatcgcgcctccggactcaaaggagttagtggggccgcatggacttcaagccatgtaacatgctcatgctc
a
>RTEX-N1_cInc#LINE/RTEX
atactcacaatactcacgctaggcgcagtggcaagtggactttagaggccaagttcacttattgcgggggccacttgcgc
gactcatggctagcgctgatccagtattttactgatcagaccaatgccagaaggtagcgatattacagggacgcctggtc
gggcccgcgagatcgaggctccagctcgttcgcgcgcgcctggcgagcagccgatgcttgcttctcctgcctcggagaat
cctcgcgctcccgcatcgctttccttccaaacgtggcacctcccgcccggctcgtccgggtgcgccaaagccgatgakca
gccctcccacatctcgttcgatgcagacgacgaggtctgggaggctgctttcaaagagcttagcggtctgcgtcccaaaa
ttggggggcccaacgggttggcccacatccagaaatggatgtcgcggatggacgacctcgtgttttccctgtggctggcc
agcagcggcaggctcataacgcatggcgaggatatcgcccgcgttcggcggcagctgcgcggcctgcgccacgaacacaa
cgcccgcgccagcgcggcgcgtacccacagctcgcggctggaccagctgtcggacaccgttcggcagctgcagcagcagc
tggaatcattcgcggccgcaactgtggccgtgctcgaggtggagactggcggtggagcggcggccaggctggtgcagggc
cccagcgcaccccccagcatccactcatctgcagcagcggcggcaggccgtccggcgtcgccgccgggcgtgccaaccgc
cgctgactgcccctgcgccgcggcggaccctgcggcaggagcggccacacggccgcaccagctgcacccgcccgcgtgcg
cgcatccgctgccactgcctagcgcggtggcggccaacaaacttctgttccgcggcgtgagcagcgagcaggcggcggaa
atggcgcgcggcgacttcactgctctgggcctgggagagggtccggtcggcatgtatgagcgtcgctggcgcgctagtgg
cacgggtcgtgtctggaatgtggaggtggtggtgaccagggatcagcgggcagctctcatccgggctgctgcgcggataa
aacacaccgcaggcgtgacggtggcgcctttcctaacgccggaggggcgcacagctaggcgcgcgaggcaagcccagttc
gacagccttgtggaacgggggctgcagccgtactggcggggaacggatattgtgactgaggagggggaccggcgccgcgt
acacacaatgcagtaatgcatacggcggatcactgagagcggcgcgcgctgtgtagggtttcgaggctagtggaggctag
ggttggcgtgacggcgacgctaggacattgacggcatggcaatcagacctcttctcattttgtggctgcccataggcgta
ttctgccctgtgagggaaggacttcggtagtttgtgccccagtgtgcttgctgtgcagttgccttgactacgtgtgcctg
acttggtttggtgcatgacctattgctagtcgaacaaacaatgcatagcgacagtgccggctcacagaagtcgatgaggg
tatgccaacagggcagaaacggcgggttactccgcaacttcgcgcatatgcttgggagacacgcactaccagactatgcg
aacactactgtgctggagcctggctccagcgctggttagttgttcaggacactcgatcacgaggttctatcaagcaactg
taaaccgtagtta
>Gypsy-1_cInc#LTR/Gypsy
tgtcgtgatctcctgtgttactgaacccagcgtgtgataaggcgcgggttacgcgggaaaaccgggcgaagggttttgcc
ggttcgtataatgggtttcttcgtcacggacacgcgtggaaggtgactccaaaacccgtggcctgacgccgggtatatgc
gagtgtgttagtagcgtgtactttgcggtcgtctttccaactgtgtctgagttgtgcacgcgccctgcgcggactgacgt
tggaggtttgtgcgcgcctctggcgaacttcatagctatgtgtgcacctttgttctgcctttacgtctgtctttacgccg
tgtggagtggtgcaagttgggtaagtgccctttgcggtgacgcggtgatgacgcagtacgacgcttgaggcagctttaga
acgcgcagcaagaagccaagccttgtcttgcttcttgctctctcatacagcctgtgagttagccgtccctattgcaagac
cacgctatctgtatcaatttgctcattgtctcccgtcaagacagcgcggagcgctactggcaaaccctgcaagggtcagt
ctgtaagccgcaacctgtcgtaacctgcgttccgcttccctgcaccgcgacttcatccgaggactgtcgtcgcgagactc
agcaagaagcaagaccgcggagccccgttcgccccgcgccgtcctcgcattacggtcacatcctcgtcctcttcgccctc
gcctctgcttcgcgagaccgctctcgctgcaagtaagacagggctacgattagtcggttttggggtccgtccccgcattc
gcctctcagagctctaagggccgggccgcgacaacaacttcttggttgtcgagccacctttttgctgccgtcctagcgat
tgagcgaccgacatcgcattatattcagcctcaactgtggagcagcctcgcaacttgaagtgcagagaactcgattggcc
atcttgtctttctgcactgagagttttgtttgcctgctttattgctctcctcgagccacagtgaagcgctactactcctt
cgactacagctccgagtccggcaagttcgccgatcgcgaccagtcgcgctaccccatctcgtgcgccgcccccggcgagc
acaccggctccaagccggacacgtttcacttgcttggcgagtccctcgactacgccatcaagcatcgctccggtcccgac
cggtggcaccctcgtgtcgacagcaacccggcccccgcggccaagcgccccaagacctccgtcgcctctgctgcgccccg
tgcgcccctgtcgcagcccgcgccccgagcgcctacgctatcccttgagctcgaggaccccgccgtgttcttccaaaagg
tgttcggcaacggcgcctccgaccccgcgtccaagaccgcctatatccgcgccgccgtcacccctgagcccgacgagggt
ccgtaccgctgcgagcgcagctacgggtgccagctgcacggactccgcgccaagcactccacctccgagtgcaacgctct
ccgtgctgttcgcgacaccttcgagaagaagctgggcgtgcaccagctgtccgccggcaaaggctactccgtccggcgtg
tgagccaaccctccagcccaccgccgccttcaagccacgactccggtcgccagcgcatcttgtactaactggctccatcc
accaactacttcggctccattcacctcgtgacgtagcctcacggagcctgtaagttttgcgtgcggggttttggttagtc
atcaacgtcagactacgggtattacgtctggtcacctgtactgggcaacaccgtctgtctagcggtatcgtggcatcagc
atcgtgctattatcactagcttctgttgtatcgttcatctgcatcgctcatcagtagaaccagcaggccgcagtcgccta
cctgcaccacagcgtgccgcacctcagtcagccgtaccttagccctgccagggcttgactctctacactggataaagact
cacgcacacctctgcccatcctttctccggttcaacccgagcgcacctccgcaggcgctcaacctcctgctgccgccgac
ccatctgtacgcaccacccgctccggcaccgtcttcaactcaggcgccgccgcgggcaccagcaggtccggcagcaaggc
cgcaacctcgcgcagctcccagcaagctaccccctcgggtactccttcaagctcccgccaaggctctccttcaagcaggc
agcgccaaggctccggcctactctcgccaagcaagcttgtttccgctggagttagcggtgcgcgcacggtagcgagtgct
gcactccagctagccgcaggagcaatctctgcggcgcagcaggccgtacagcagcctgccgccaccgcaggcaccgcgtc
accggctgagcagcccgaggcccagccccagcagcagctcatcccacctgctccccttccagctgacgcctccgcctctg
gcacccaacctcctgctcctcctcctcctcctcctcctcctcctcccgtactccagccctccgcgggcgcccctgctcct
ccgcctctccctcctcttgcacctcagcccgccgcgggcacccttcctcctccacctctccctcctccagtgcctacgcc
ctccgcgggcacccagcactctcccccacccccgcctcctcctccccctcctccttcaccacctcctcccgtaccccagc
cctccgcggtcactcaacttcccctgggctccggccccaagttcttcctaggctctgactccgactcagacatggatgac
gacgactcagtcaagggtctggacgcccgccgcggccagcccttcaccttctccaatgggcccaagatcaccgacaccct
caaccgtgccatgcacaagaaccgtcgtgatgcccactgcgcgtacgatgccatcccggtggtggacactttgcgcaccc
tcaaggaactgcccattccggactccgagttcgcgcattgggtcaaggccctgggcgcccagacgcccggcggcactgtg
gaggacattcccactcttgctcagtccgactgggccaaggacgccgccaacgccaacaagaccttctccggccctgacct
ggtggcctggttcgtcaagcgcctggaacagcacttcgcgccctcccgcaagcagcacttccgcctcgagtgggtgcgga
tgaagcagggcgaccgctcccccaagctcctgctggcgcacgcgcggcagtgcgagccctacctcgacgagagcaagatg
cagttcgccatcggctaccacgaccgcctggagaattacatcctgctggtaatcagctccaagtggggcctcgtgctcac
cagcgactggtacccgcgcctggacgagatggccaccgacgccgagatcgtgtgggacaaccgccgcttcaagcaagccg
agcagggcgtcggcgtgtacagcaacgcggcatccagcgttggcgccggcggcgccagcaccagcgctgcctccaccgcc
aagcccgccgccgccaagccctccgctcccaagaccgccggcagcaagcccaccgtcgcaggtgacaagctctacacctg
ctcgcaccacggccccaacaacagccaccacaccgccaactgccagtacctgcagcgcaagatgagcgcggcgctggcca
ccagctccagcagcagcgcttctgcgcccggcggtccgtccgccggtccctccggggccatgctggtgacgcccgagctg
gtctccctcttcaacgccttcgccgccagccagcagcagccccccgccaccaagtatcaggcggaccagttcaagcgcaa
gggcaacggcgccagcggcagcggcggtggaggtggggcggcggccgggccgcgctacgagcgcgagcgctgcagccact
gctctcgcctgcacgggcccacgtgcttcatccgctctccgtggctggcgcccgagggctaccaggcgcccagtcccgcg
ctgcaggactccttcgacaagaacctgcgccagtaccacgagggcaaccgcggcaacaacggcaacaacggcaacaacgg
tggcaacggcggcaaacgcggcaatggcggtggcaacggcgggcgttacaacgccaacgcggccgccgccgtgaccaagt
acgaggaggacgacaccgagatgtacttctgcaacgtcaccagcgcgtcctccgacgcctgcgcctcctccagcagcccc
ggcaccactagcgccggcctcgacctgctgcagctgcacggcgcggccctgcaccaggtccgcctggcgcagcactccat
cgccgtgctgtcggccaacccttccttcctcaaccccctgcccccgtcccctgtcgccagcgccgccagcgccagcgcct
gcgtcagctctgtcgcgggccacgctgacgcttcacccgcggcgcctggcgcgcggcgcgctggagctttcggcctcatg
ccgcgcctgtccaacttcacggcggctgccatgagcatcttcgccccgctggcgtccatcgggcgcgccggatctcagca
cacctgcgccgtcactaccgtcatcgacccaggtgacctgccctcctccctgtccgttctcgcgagcagcagcgccgctg
ccggttccgagggcgggcaggggctcagcgcacccgccgcgtgcgccacgcacaagcagcagtcagcgcctgtctccttt
caggcgcaggaggtcggtgccggcgccctcaagtcccctgagccgcggcacgcgccgccggcttccgacgctgatcagga
gctcgagctgcctgcccggttctcgctgcgcagcctttccgcggcccttggacgcaacgcggcggcgcgcagccacctgt
ccagctgtctcgcgtccgctccggcgggcggggcttccacgtctgcggcacctcctccaccgccctccactgccgctgct
actcacggcagcgtggactccgccgctgccagcagcgccacgctaggcccccgcagtggccctccctactgcgtcgtggg
tgaccaccctcccggctaccgtaccatcaacgagatctcccgggatgaatggttccgccgcacggtggattgggaccccg
tgtccgtccactacctcaacacgcctgcccgcctgttttattacgcgcgcggcgctgttcgtatcgtcactactgaccgc
ccgagtccttcagcgcacggtggccacggtggctccgagccgccctgcgagccctgctcactccgggacacctgcgccga
catcaacttgattcccctcagccttgtccgcgccttcaacctgccggtccgcggctccagcgcgcggctcgccaccggca
cctccaccgagtgcgtgggcaaggagctggccaccgagaccctgctcctcgttctgcagcctgacacgccgtacgaagtg
cgcatgcccatgaccaagacgctggtcgtggacgacacgcacctcttcgacctgctcatcggcaacccccagatgcagcg
cctcggcgacttcatcacctccttcccctcgcccatgctgcactaccggccgaacctgctggagttccccggcctggtgg
tgtctctccccatgcacaacaccaacggtgtgcaccatgtgcgcacctcggccctcatcaacgtcgccctgtgctccagc
tcctgctgcgctcccgtcggggccgcagagctgggggggggatgcgacatcttctacgacgctgatgacggcacctccag
ccccgagaacaccgactgcagcgctcagtgcgccacggcaagcggtggcaacaccggcaccttcagcgcactgccacaac
ccgctgctcccaccaagcccgccagttgggtttcccgctcgtacgcctcgctctccaccgccgccaaccacgccgttgcg
tcggtagtctcctccatggaccggaccgagatcacgtacgcggagcctcccaagcccaagcgcaacggcaagcgcaagaa
gcgcgcaccgccctctgtcaagcagccaaccggcgtcaagcgcacctggcgcggtgtcattacgttcctgctcttcttca
ccaccctcttctccatggccgctggcgtgggtgcaactgctggcgccaccggcagcggcagcgcctgcttgcaggctatt
cagcagattgaggccgtctcagccgccctccacgcggcgccgcctcagctccgtgcccgctggcgcatcagccccgcgct
gatgcccgagcccgacattctgtcctccgctgatcaccccccaggtctgtcaggtgtgctcgccagtgttgacaccttca
ccttcgacggcaagatggcggcagcagcctgcgagcgctacgagaaggacaaggatggcggatgggtctggggccatgct
accgccatgccacctgacgtcatggctcagcttcagcaaactgtgcgcgaccgcaagggctccgccttcgcctacagcat
ggaggaactacctggttactgcggtgagctgggcgcttttcgtctcgaacttacgaccgagaagcccatcatccagcagt
cacgccgctacagccctaaggagcaggagatcattcgcaccaagaccgaagagctgctctcgccaggcatctgcgtcgag
tggaagggccccaccaaggctgtcgtcaaccccgtgattgctgccaagcgtgatgagtctaccggtctctggaccgcagc
acgcatggcccaggattaccgtcccgtcaacaaggttaccgcgcctgacaagtacggcctccaccggccagaagagatct
ttcagcgcgtaggcaaggcacggtttttcagcaagctggatatgcggcagggattcttgcagatacccatccacgaggag
gaccaggccaaaaccgccttctggtgtggcaaccgcattatcgcctacacgcgcatgccatatggtctcaagaacgcgtc
cgccgcgttccagcgccgcatggatcatgagctgcgccgagctggcctagatcattgtgctatttcctttattgatgacg
tcttgatcgcaactgataccgccgaggagcacgtcgccgccgtggctgccgtactggacgcactatcagcgtgtgggctc
cgcgcccaccctgacaagtcaatcttcggcgctgacgtcatagaataccttgggcacaatctctccaccttcggcatatc
tccgcaccacgccaaggtcgctgccatcctggcgcttgtcccgcccaagaacgtgtctgagctccgcacccagcttggtt
ttatcaactactaccggtgctacattccccgcatgtcggagatggcagcaccaatgaaccatctactcaagcagggtgtc
gcctggcgctggggcacagaacaggaggaagcccaccgtgctatcaaggaggtgtttacacagcccaacgttgtcctgaa
gcgtattgactacagtcgccagttaattctgcataccgacttttcgaacaagggcatcgccgccgtgctaggtcaactcg
atgaccaaggccaagaatatatgtgcgcctgcatcagccgctccctgaacaagcacgagtccaactacgcgtcttacaag
ggtgagatgctggcggtagtgtgggcggtcaagatgctgcgacaccaccttattggctctgacacccccttcaagctggt
tacggatcaccagccgcttctgtatttaatgagctccgagggtttgaccggccagtacgctcgttttgctctggtgctgc
aagagtacaacttcaccatcgagcaccgacctggtatcaaacaccagaacgctgatggcctgtcacgattccccctggct
tcaaccactgacgggtccggagcccgtcttgatgaggatgacgatggcttcgacgcacggcctctccccaccgacgccgc
ctccgcgcttgctgccagcgcggcatcgtgtcagatcgtgcacgcagccctcaactcctcggcacccgttgccaccttcg
cctcggacttcctaccgtcaccagatgaggctaccttcggttggaatggctggggctacgaagcatcctgcccgcagcca
gacgaccctgatctggaaaccaaggtggcgcgtgagctcctgcgcgggtccgccatcgagtggagagccgcgcgcaagcg
acgccttcgtgatgaaggtggtgcccccgaggcgccacctgttccctcgccttccgccgtcagcaccgccaggtggtatg
acagcgcctaccgacacggagtggtcctgtacgaaccactaggcggcctggcgtccatgttggacgcctgcctcctgaac
ggcctgcccgtcaagcgctactactgctccgagcctgaccgccaagcacgccgtgtcgtgctgcagcgtctgccccgtca
caccgacgcgcaacctgccctcttccccgcctccgcctggtcagacaccttcatcaccctgccaccgtcagcctccgacg
tcactgagcagcacatccagctgctcggcaggggcaacgagcccattctcattgccgcatactggagcccaggtgacgcg
ggtgcgcaagcggcagccgtgcgggtagttgcgctcgcgcagcagcacctaggtgctgacagggtcatgttctgctgcgg
ctctactgtccccggcagtcctgctcccgccatcgagcagcgcagcactgacagcgcggcacgcgaagcctggggtcaac
ctgtcgttgcagactcagcacgcttcggctctggttttcaccagctctatcgcacttggaccagcttgacccccgacaac
actctccgtgagatgactgaggccgcaacacgccccgccgccagtgacgcccagagcgccctgggcagcggccgcaccgt
ccccatcgcccggaagactcttcgtccccctttctacccctgcgacatggagggccgccccgtcaaggcactcatggccg
ccaccatcgccgcttcaatggaatctgcgcaaccaaccagcgcctgccccatccacgactcaggtctgggccgtcacacc
gcacccaacgccactgagtgcgagaccctcctggggttctgcggcagcgtcactgacatccccgactggtctgagcaaca
acgcaaggcgcagctggttcgtgccaccgacgtgtcctacctggccagcattatcgccatgggtcgggtgcttgctgatg
atcacgcgtcttcactgccccctagcgcgcccgtcgcgctcgcctccgccagtgtcctacctaccgccggcctcgccagc
gtgttctcatgtcagcccaacaacgcctgcgccaccatcaccgctgcgctgatcagtgcttctctcgagaccgaaggcaa
cagcacagctgctgacggtgacgcgtggtctgacgaggcgcttatctcctacctgcgctcaggcagcctccccgacggca
gctccgaggccgagacgcaccgcatcaagaggcgtgccacgcgctaccgctggcaagccgaccagctacgcatggttggt
ctcgatggacgctcacgtgtggtcccacggccctcggagcgtggtgagctcgtgcgcaagatgcatgagcagtcagggca
ctggggcgtccgccgcacctgtgctctcctccttcactcctactggtggcgtggcgtcaaggatgacgttgctaccgctg
tgcgccactgcaccgcctgcgatcgtgtcaaggcaaccttcaccgcgcaaaccccagctctcaaccctctgcctatcggc
ggcctgttctaccgctggggtgttgacctgtgcggccccttcaccgagaccgagcgcggcaacctgtacgtcatggtgtg
cgtggagcatttcagcaagtacgtggtgctcattcccctaacctccaagactgccgccgagaccgccagcgccttccgtc
agcatattcttggtatgttcggtgcgtgcgccgaggtgtgcaccgaccaaggcagtgagtggaagggcgatttcgcacgc
ctgttgatggaatccctcatcgaccaccggcagacttcggccaaccaccctcaagccaacggtctcagtgagcgtgccgt
gcaaacctgcaagaaggcgctcgccaagctggcgcacggcgacgcgggaatcaagcactgggatgaccagctcccctcca
tcacgctcggctacaactgctccgtgcagagtgccactaagttgtgtccttacaccatcctgtacgccaccgaccctgtc
atcccgccagcagtaaagccccgttttgaagaagaaatcgacctcgacaaccctgagacggcggctcgctcagttatgct
gcgcgctgcagccgtgcgcaggcatatggtcatcgccggcggcaaccttgccaccgcccaacaccgtgacagcctgcggt
atgcccgcctccgtggcggcggtttcgacccaaaagtccgaaagtttgatataggcgactacgtgtattatcgcaacacc
accgcccgcaccagcctggaagcccaagctcgccccgagattctgcgcgtctctgacatccgacagtcaggcgtggtgga
gctagaggggcgctgcggcaccaagatcacggcgcatatcactcacgtcgcgccgtgccatctgcccatcaccgaccatg
atgttgacccccgccttgctcgtcccgcggctaccctctcctgccaagcctgcaagctgcccgacaacgaggaatggatg
ctgctgtgtgactcgtgtggcgacggttggcataccttctgcctcgccccgccgctcgacgccatccctgaaggcacctg
gatttgtccgcgctgcttggacaagggcatcacggctcaggcactacgcgagaaggcggtcaagcagcgtgcgcaaggtc
acacgcctgcacacctccgccacttgcagggagcttttgccatgcgtgagtccaaaggccggcgtgggcgcaaggtcagc
gattccggcgtagtcagctacgccggtcaacggcgccgtgttcatcacttccttattgaatactctgacggtaccagtga
gattgtcagtcttccccagctccgccctcgcctcgtctcaagcaccaacaaggcgcgcgcggcggcggccaccacggcgg
acccggcgccccgtgacctgacaaccccccaaggcgctcagcgcgctctacaagactccatgcccggcgcgcacggcatc
accaaggccgagcatctttcggccagcgcgcggctgggcaacgctggtctgcatctgtctacaccttctgagctggatca
gctatcgacgttcgtggagcttgccctcgcctccagcgtctacgcgccctggggcactcccgccaccacggcggcctgga
tccgccaacaagggtgccgcctgcgccgcggcctgccgacgcgtggacccgaagctgcgtctaccgaggctctcagtgag
gcacagcgtagtgaggtggacatgggtgtggtgtggctggagtgtgttccgtctgcgatagatttgtgtatcgaggaggc
agtaagccacgcccgtgaggctgtcattgcgcgcgcccctgccgattatgtcacttgtgctgacagagcacgccttgctt
ggctacgctcacgcagcgaggagggccggctcatggtcattgcgtgcgccacctgtgtgtggattgtgtattttgcatca
ggcaaacgccgtcacggtttcgtgcgtgacgaactcgtcagcactctctttgtgtgattaacactaggcattccatcaag
gcggccctcataccaccagggcttttgccgtctcaccgtacctcgagcgcgccatttagctggtagggtcagagactgac
gtgtgcgcagcacatgtgtgattccgatggcaacccgtactgctcatttcgtcactgggcactcgcgacgcccgccctgc
aatcgcgaccggctcgccggtaaaatggtggcacgcgacatgcgtggttgtgccgctctctgcatgtttcggatacctgt
ctgagtggcgcataggctcatcagcgctcgtgcgctgcaaggcatattgcatgatgtgatttgagtttccgtgatttgtg
tgctccgcctttctttgccagaccacggcttcctactgcgccgtggctggggggggactagtgcgtaggcacaccagagc
agcgtcagcacacggcagctcgtgacagctgtcgtgatctcctgtgttactgaacccagcgtgtgataaggcgcgggtta
cgcgggaaaaccgggcgaagggttttgccggttcgtataatgggtttcttcgtcacggacacgcgtggaaggtgactcca
aaacccgtggcctgacgccgggtatatgcgagtgtgttagtagcgtgtactttgcggtcgtctttccaactgtgtctgag
ttgtgcacgcgccctgcgcggactgacgttggaggtttgtgcgcgcctctggcgaacttcatagctatgtgtgcaccttt
gttctgcctttacgtctgtctttacgccgtgtggagtggtgcaagttgggtaagtgccctttgcggtgacgcggtgatga
cgcagtacgacgcttgaggcagctttagaacgcgcagcaagaagccaagccttgtcttgcttcttgctctctcatacagc
ctgtgagttagccgtccctattgcaagaccacgctatctgtatcaatttgctcattgtctcccgtcaagacagcgcggag
cgctactggcaaaccctgcaagggtcagtctgtaagccgcaacctgtcgtaacctgcgttccgcttccctgcaccgcgac
ttcatccgaggactgtcgtcgcgagactcagactagtgcgtaggcacaccagagcagcgtcagcacacggcagctcgtga
ca
>Gypsy-2_cInc#LTR/Gypsy
tgttgtgtagcgcccgggctggcggggtcatgccggaaaccgtgcctgacggtttcccgggttacacactttctgctgtc
ggacagtttccctggcactgtcacgaacattctgtcgtaaagggtctgtcgcactggcgactgtcccggggctcatgtgc
aactctggcaccgtgtattctgacacgctgagtcgtgacgctggtcactggtaggggctctggctcacgtcctgactggt
tggatgcctgggagtatactctctggcgcatatgcgttacagtgagccgtgcgaaggatatacgcgcgggcttccctccg
acgggaacccacggtctggagcgcgtctcccgcactatttaagggcactggcctgcatccaccggtagttctcactacca
ccatcactcggtggcacatacggtatagccctactggctatacaccaagttggtatacgatccttttcgatcctcggctt
tacctcggcgataaaatggagcgcccggatgctgctgagttccaggaggctatcggtaaagtctccgcataattcgcttc
cgctgactgtttctcgattctgtattagttgctgtccccacagacgccgttctcgcctcggtgaaggacctgtccgccga
ggacggcactgcgatttgcccgcactgccgcggcggtctcgctggcctgaaccccagcgctgtcaaggtcatccagtccg
ctgctaagggcaaccagggactgctgaccctggtcctgggcctgctgtcgcagcaatcggagctggcgaccaaaatcgac
tccggtaggctttaggctatcaaccatggatgaactgagcctcgcctacggggtcggcggtgcggggggcggtaccgggg
ctggtggtgcagctgggaccccgcccgtaaggcgtgagcctcccccgtctaacgatggggcacggaacgagtcgggctct
gggaatgacggagctgtccgcacccctgccagtggccgtgttaaccgctctgcccccatcactgacatcacagttgcgga
cctgctgcggctgatcaacgcccccggcgcccgcgccgctgcctccggcgagcccatggacctggatgcgccctcgacgt
ctggtcggtcgcacggccctgcgcccgcctctgaggaggtaattcggggtactctgccggttcctagcctctcactggag
ggactcaaggaccaacccaagaagcgtgctgaccgcgtacgggctttcatatcggactgccgaacgtacttcagcctggt
gcactggggcaagaatgagcaagggcgcatcctgttcttttcgtccgcactgaaggacgatgcaaaggactggtttgagg
actggcgggaggcgcggccgaacaccacctcagaggaggtgctagaggggttgcgcgcgcgctttgcttccatggtcacg
tcccgcgcagctcaggcccgcaacacgctgaagagcatgaagtaccgcatgcgcactggcgagtctctagccagctatca
gagccggttcgaggccctcatcacgcccatagctgacatgactgagtcgtcgcgggtgtggtggttccagcagggcctga
tgtctgaccttgcggggccgtgcgctactgacctgagcggcaatgacttcacctcctacagcgctctgattgcgcactct
actaacgaggaaaagaaactgaaagctgctcgtgctgcaaccgctgctgcctccgcccgcttcaatcacctgcaggccac
cggcgacgaggacgtgggacgcggccgcaccaagaacccgcgcgcccagtctgctggggccggcaagggcaagggcaagc
gctccccgtccaaggccgccggtgagcccaagaagaagaagcgcgccactgacggcgacggcgaggacaaggaccctgac
gagtggatgcgcagcttcaactgcacgcgcgctacgttcctggagcgccgcgcggctggtcactgctaccgctgcggtca
gcctggccaccgcgtggagaagtgcactaagcctaagtgcgaaactcgtgaggcgttcgaggcagcgcgggaggagggca
aggtgtagggggtggcccagggcgttagcgcgggaggggcttcccctggggctttgctgccgttgccacctgcggccgcg
gttagcaagggtgttgtggctctacggccggacgtgcttgagcgcatagaacagctggtgcagcgccggttttcctatga
cgctcgggctgcttgtgcgggcttctcggacttgtgtaatgtgcacttgccgaaaggtcgcttttgttccgtgccgactt
cggttctggggggccataccattctctacctaccttcctctgcttcggagctgcaggcttatgtggcgcattaccagcgc
tgcaaggagtccaagcccaacaccgctatcggcatcctgttgcctcgctttctggtcaagacggctcggcgcctgctgcc
gggtctgcggttggttgtggggtttgagcctgggattccgctgtttaacgggctgtcactgtctggtcagcctgtgggtc
tgcctgcactctcgtacacgactgaactgtggtacgatgacccaaaacctgcgctgcccgacgctaaacgttccccacgc
tgttctgctgcgaatacagatggtgagctgccgctggtgtctgtcaacgccggtggtcaccccatgttcgcgctggtgga
ctccggcgccagtcacgacttcctcgcccaatcaacggctgcgttcttgggattgaagctgcggccatctgactgggccg
ccgtgactctcgccgatgggggtaagcaaaccatactggggacggtcaagctgcgggttagctttggcaagttgcggctc
actctggagccctttgtcatgccttccctgactgattcagctgacttgatcctaggcgccgctactctgaggcactatgg
cgggcagttggacttgggcaagggcactctgttgctgcgcaaggggacggtgaagcactctgccgctttacttgggttca
aaccaatcaccgacagcactgacgctggtgaaccagaaccccttaacccccctgcctgcgagccctctgctgcttctgcg
cagttgcccaccaagaagaagcaccctaacctcgcgatgcagcacatgctgaacaaggtcgcgcccgaagagatgtcgcg
ccgccaagctgttcgtgagattagggcgggcgggcatgtcatgcttctgcgcccgcacttgctttgcaatgctgtctcgg
cggggtctcctgatagtagcgctgccgctgctagcccgcctatcccagggcaacctgctgtccctgcggacatttcctct
gagccccgcgtacaggcgctgctgaaagaatacgctgacgtcttccgcgacatacctggcctacctcctgtgcggcctgt
cgatcacaccatcccgctggtacctggcgcgcgccctgtctaccgccgcatgtaccgtctgtcgcgcgatgagctgctgg
aggttgagcggcaagtgaaagacctcctggacaaaggtatgatccgcaagtcgaccagcccgtactctgcgccaattctg
tttgtcggaaagaaggacgggacgctgcgcatgtgtgtggattaccgcggcctgaacgcgcagactgtgcgcaaccgcta
cccacttccgcgcgtcgatgacctactagacaagttgcggggtgcgcggtacttctcgtccattgacctgcagcagggct
ataaccagatccgtatcacgccctcggacattgagaagaccgccttttcgacgccctttgggcacttcgaattcactgtg
ctgtgctttggcctagccaatgctcccgccacctttcaggctgtcatcgaccgtatgtttggcgaatacatcaacaagtt
cgtggtctgctacctcgacgacgtgttgatctactcctcttcactggaagagcacctggagcacctacgcgtggtgttga
gtaagttgcgggaagagcagctgttcgctaaactgtccaagtgccgctgggcgcagtcggaggttgaatacctgggtcat
atcgtgtgcgcggagggcgtgcggatggatcccaaaaagactgctacggtgcgtgactggccggtgccgcggactctgac
ggacttgcgttctttcctgggcctgaccaattacttccgcaagttcattgagcgctactctgctctgtgcgctccactaa
cagccctgctgcgcaaaggcgcattccctaaaccaggcgcatggaccgctgaatgtcaagctgccttcgacgctatcaag
cagaaggttgccgaagacatagtcctacgctttcctgactacgcgctgccgttccgggtcgaggtggtgactgacgcctc
catccacggtaccggtgcggtgttgttgcaagaggggcggcctgtcgctttctgctctaagaagttcaaccctgctgaac
gcaactataccaccggggagcaagagctgcttgctgttatccatgcgctgcgggaatggcgttgctacctggaggggagc
ccttttgtggttaagaccgatcacaaaccgctgacctttctggaaggtgtgccaaccctgaacaggcgtcaggccaggtg
gatggaatacatggccagattcaactaccagtgggagtatggcgctggccacctcaacgtggtagctgacgcgctgtctc
ggcacccgtcgctgcagttgcaccacctggtcatcgctgtgatgacgcgacggcaacggcaggctgccgccgacgctggc
gctggcccgtcgacgactggtgccactgacggtacgcagcctgaggggcaggatggtcttcgtgcgccgcaaactagagg
tcctcaaacggcgggcgagcggggtgactctgacacggcaccaccctctgagcatgctgactctcccgagccgccttctg
ctgaggcgacgcccagcctactagagcaactgaaggccgcgtacgctgctgattcgtggttctctgaccccctgaacacc
gctaacctgatcccggcacgtggttgctggctgcgcgagcacaactcccgcaagcaggtggtggttccaaacgacgacgc
tgtgcggcgcgccatcctgcggcaatgccacgacgaccctctagccggtcatcaaggttacattcgcactctggagctcg
ttaccaggcggttctggtggcctactgtggcccgcgacgtcgagaactacgtggtcacctgtgacctctgtcaacgcaac
aaaccgccggttggtcgagggaacggggaactccagcccctgcctgtccctgcgcagccgtgggagagtgtgtctatgga
ctggattgttgcgctgcctaaaactgatgacggctacgatgcaatctgtgtattcgttgaccgcctcaccaagatggtgc
acctggcgccctgcacctcctctgacggggtttctgctgagtctgctgcccgcatgttcgtggacaatgtggtgcgcctg
cacggcgtgcccaaggacatcatctccgaccgcggggcggctttcaccagcaagttctggacggctgtgtgcgagttgct
gggcatcaagcgtaagctctcgacggcttaccacccgcagaccgatgggcagactgagcgcatgaaccgcacccttggtg
acctgcttcgtaatttcgcggggagggatccggagagctgggaccgctacctgagcgctgccgaattcgcaatgaacaac
gcagtcagcacgtccgctaagcaatcccccttcttcctgaattacggcttccatcctcctttgccgctgtggcgggagct
tgacgttgccgtgcctgccgcacgcacctttgtcaaggattttctgtcccgagtacagggagcgcgcacctgcctggacg
ctgctcgtcaacgcgccgctgagtactacaaccgctcgaagcgcgacatcacctttacgcctggccagccggtgttgctg
aacactaagcacctgcgggcgctgaagaagactggtccgcgtaagttgctgccgcgctgggtgggcccgtttccggttgt
gaggatggttgggaacgctgctgtgaagctggagctgccggcctctctgcgcttccaccctgtctttcacgtatccctgg
ttaagccgtacaacctgcgcgctggcgctgatggcttggctgaccccgtgcctgagcctggtcctgctggctgggtagaa
ggtgaggctctctggaccgtggagcgcatcgtggactatcacgagcgttttgtgggccgtggccggaaccggcgcaaggt
cccggagtggtatgtcaagtgggcgggatacccggactcggagaactcttgggagcctgcgaagcactttactgacgatc
tgctgcctgagctggaggctgtgaagaagcgcgtgctgtctgcgcgcaacgctgacattgacgacccctgaagctgccgc
cgcatgacaggagctgctgccgggcgcggagtcttatcggctgtctggcgctgaggacatcgccgcctaggtggggggca
cttgttgtgtagcgcccgggctggcggggtcatgccggaaaccgtgcctgacggtttcccgggttacacactttctgctg
tcggacagtttccctggcactgtcacgaacattctgtcgtaaagggtctgtcgcactggcgactgtcccggggctcatgt
gcaactctggcaccgtgtattctgacacgctgagtcgtgacgctggtcactggtaggggctctggctcacgtcctgactg
gttggatgcctgggagtatactctctggcgcatatgcgttacagtgagccgtgcgaaggatatacgcgcgggcttccctc
cgacgggaacccacggtctggagcgcgtctcccgcactatttaagggcactggcctgcatccaccggtagttctcactac
caccatcactcggtggcacatacggtatagccctactggctatacacca
>Gypsy-3_cInc#LTR/Gypsy
tgtcacgcgccacggcgttaccggacccggcaagggacgggtgtcgaagacagcgtggggacgaaagggcgtacgttcag
tttcagggttacggcgggggaaaccgtgccgcagggcggtaacggaggaataggtggcgcgctccacgcgcctgtgcatt
ttatgagttgttgtgcaacactgtttcggtttgagagtgcgtcacgacgtgagcgcctgcctacgcagatgtgcgttggc
tgtgtctgtcagcgtgtgcactttgcctgattacgcgcacaagcgcgcctcacgcatgcataatcattgtgatgtcgtct
ttctgctgagctgaggtgggagcgttggcacgcgtggtagcaaacttgccatgggcgtgtgcccctgcagtacagctgga
gcggcgtcttaagcgcttggcacgaacgcaagccccgtcttgcttcgtgctcacatatacagcctgtgtgtgctgcattt
ctattgcaagaccaacgcaaaccctaagcaaactagtgcaagagcgcctgctggcgcttgtctccggtgcgtgtgctgta
acacgcaagtctaccaactgtgttgcttctctcgctccacgcctgctacgaggacagcagtcgtgtgaatcccagcacga
agcaagaccgcggagcccaaggcttcgcgcgtcctcgcagtttttcgagtccgcattcgcccatcatcccccgctatcgc
ccgtctacgccttcgcgagaccttgctcgcttcartgagcaaccgtcatcagcgcgacctcgctggcaactcgagtcgca
acaaccgtcgcaatccattcacgtacttctcgtcatcgtcgtcttcgcgtgttgaggagctgctcaccaactcgctggac
acccttatcgctcgtgagcagccggccggaccggccgagcgtcgtccacgtaccgccgtgccgccgtgccgccgtgcccg
ctcccgcagccccattccgcctccgcctccccgcgccggtgcgcccctgcagcggtacggcgtgcccgccaacgtgcttg
cccgtgagccgttggctgacaaccccgacaactaccaacgcgctctggtgtcgccctcgtacgacgmctgcaccacgtgg
cgcgcccccgtcaaggtcgagcgcatctacggctgcctggtgcacggcaagttcgccacgcactcctcctccgactgccg
cgtgctccgcgccgttcgggacaactacgaggagcaggcctgcccaggtgtccggcaccccggttcgtaccccctcttcc
gccctcgctcccccgcccgccacgccgccgactaagcggagtccttcctcaggcaccgcggctccttcattgcgtgacag
tgcgtcacggagccagtaagtcttgcgtgtgggctggtctggaggcagcaacgtcgggcaacgtgatctattaagggggc
tacggctacgggctacgcctgcgtcatccccagcttcagcagcgtgttattacttgggcttcagtctttggtatctggtg
tttattcctgcatcgtcttgtcagcagatcattgtgcagtaagcgctcgtagcctacgccactctgctcttggttggcag
cttccagcagcgcatttcatctgccttgttgcccgctaggggccccagcattgtcaactggcacagaacaactcacggtt
gcctctgcccatcctctcgcccgttctatctgagcgtgagacagaggcgccgttacctggagccaaccgtacgacccgct
ccggcagaatctacaacagcggctcagcgccttccagcaaggtgaacagcaagtccgccacgcctcgaacgtcgcggcag
gccacccctgctggttctccttcggcgtctcggcaagggtcgccatccaggcagcaagaagcgacttcggctgctcttct
ctcgccacgccggcttctctcttcactcgcacgagcaggtgggggtgcggcagccagcgttgcgagcgcggcctttgcgt
acgtgagtggcggtgcgtcgggtagtgccaaccctgcggcgcagactgccttggtgcctacggtgcagcgtgcagctaag
cctacggacccgacagcactagcagtagagagcagtgtgagtggcggcgacccaggtgcggaccttggtggtagtgcggc
gtctgcgagcggatcaggtgctagcggtgcgacagcagcagcaacccctgcgactgctcagacccctgcgccgcctccgc
ctccctctgccactccgcctccgcctccctctgccactccgcctccgcctccctctgccactccgcctccgcctccctct
gccactccgcctccgcctccttctgtcactccgcctccgcctccctctcccactccgcctccgcctcctcctgtcacccc
tgttcccagccctctcgtccccggtgcagctatccaagacacctacgacgacgacatggctgactccgtgccttcgaacc
tgaccgccgcgcagcgcggtgagcccttcgacttcaagaccatatcgtgggtgatcgaccagctccgtgccaacatgcat
cgcatcaggcgcaccaacgccaactgcgcgtacaaggacatccccgccaccgacgtgatgcaatctatcgtggagctgcc
catcagcgagtcgcagttcgacttctggctgcgtgccctcagcaccaaggccggcggcgacatccccacctacgccgaga
ccgagtggaagaaggtcacctccaacgccaacaagaccttcgccggccccgagctgctgcagtggttcattgacctcctc
aacgcccacttcgagcccgaccgccgcaagcaccaccgcggcgagtggccgcgcctccgccaggacggccggtcccccaa
gctgctgctggccagtgcgcgcaagtgccgcccgtacctcgacgagaacgacgagcagttcgcggtcggctactacggca
agctcgacctcggcgtgcgccagagcatcagcggcaagtggagcatcattgcccgcgtcacgtggttcccgcgcctggac
gagatggccgaggacgccgagaccgcctgggagaacgagcgcttcacgcaagccgaccagggtgccggcatcttcggcaa
cgacggcggcaacggcggcggcggcgccagcacctccaagggtggctccgcggccaagggcaagggcagcgtcaccgtca
ccagcgcctccgcggttagccccagcgctggtgccggcaagcagttcttctgcacccaccacaagtggaacaacagccac
gccaccgccgactgcaacgtcctgaagaagaaggcgagtgccgtcctggtcaccggcgccgccgacctggcgccggccta
cagcctgccggacatgatcaagttcttcaacgcgttcaccgccagccagcagcagcccgccaccaagtaccaggccgagc
agcagaagcgcaagaacggtgccagcggcttcggtggtggcggcggtgggcacgcggcacgcgacggcaacggcagcagc
aaccgcgaccggccgcgctgcgacttctgccaccgcttccacggcgccacctgctacgtccagcacccggagctggcgcc
gcccggcttcaaggcggccaaccccgcgctgcagcgcctgttcgacggcggcctgcgcgcgcaccgggaggcgcagggca
gcggcggcaacgtgaagacggcggccgtgacggctgcgtacgacaacgagttcgacaacgagctgtacagctgcaacgtc
acctccgtcctggcctgctccgcgcccgccgactacgccaacgagctcagcccgctgacgctgagcgaggtgttcagcgc
cgcggcgctgcaggtggacactgcggacgccgccatcgccctcttgttcggcgctagtgagggcctcgcgcccgccgcca
gcgccagccgcgtcaccgccctctgctcgtcggtggtgaccgtctccgccagcgccgccagcgagccctcgaccagcagc
gccaccctgccgctgcacgtcgctgtctctgccgccatgccgcagctggacttcgcggacaccgccgtctcccggctctt
cggcacggacctctgctgtgaccaccgcctcatcgagccgtactacgaccggcctctgctggcggaggacgccggcggcc
tgccgtctgcctacggcggccagctgcgctccttccgccgcgtcggtgcccgctgccggcgcctgctgctggagtcggac
ggcgggctcgcaggcgcttccgttgcgggccgcagctgcgtcacggccctggtcgaccacgggtactccagctcctctgc
tctcgcgtcgctcgccctgcatgccagcaacagcgactccatggtggcggcggcagctggcggcttccccgtgggcgacg
ctacgtccgcctgcgccacgcacaagcagcagcccgcccccgtgtcgttccagcctaaggccatcggtgccggctcgcgt
gccagcgccaaccccaaccacgacacgggccagccagccgctccggcggacctgcaagtgccggcgcgtgtcggggttgg
cagcctcctgtccgccatgcgcagcaaccccagcgcagctcgcgaaatcgtcaccaagggagcggccttcgctgcgcgcg
cctctactgccaccatcactgcctatgatgacagcctgggtgagccccggctgcccatgcctcccgacatctcggcagcg
gcagcccctgctgctgtggcggcttcatcatctgtggcggccactgatggctctgcggcgcctggcaccagcttcagcgg
accctcgcgttaccgtgcgggtgtcatcctggaaggcggccgcgctgcgcctttctgcgccatcaatccgcctccccgtg
gcgctttccgtcccatctccgccatccctccaacagagcttcgtgacctactggagcgcgaccccactgcccgctcctac
ttcaccgagcccgtgcacctattctacttcggagaacacagcctgcgcctcgacgtcaattacgcctcagcagctgcctc
tgccgcctcgtcatcatccgcctcctccgccggcagtgccagccgcagctgctttcctggcaccctgcgcgacgccggag
ccgacgtgaacctcatcaccacccagacagtgcgccgtttcaatctgcccgtccgtccctcgtcctcccggctcgccacc
ggcaccgccaccacgggcgtgggcctcgagctggacaccgagcgcctttccctggttttggtttctggctccgcctacga
gactcgcctgcccatgaccaagacgctggtggtggatgacactcatctcttcgatctgctggtgggcaacccccagctgc
gtgccgtggccgactggatcacgcagtaccctcagccggtgctgcacttccggcccaacctgctcgagcaccccaccttc
gccctgtccgtgcccatccgcaacgccaacggcgtccgtgctgccctcgccgcggctggcctcagcgctgcctgctgcgc
cagctctctcgcgtcaccgcctgcctcggagctggggggggatttactgccgtcgctgaggccggagccaacgccgagcc
cgagccaagcagcggtaaccccgccagtgccgagcccgagccaagcagcggcaaccccgccagttctgagcccgagccaa
gcagcgccaaccccaagagctccaacgcaatgcctatctggagccgctacctgcccaccgcagttgccaccagcctgacc
aacgccgcctgggacaaggtgaacagcctcatcaccaagagcgccacggccgtcatctactccctggaccctactgagcc
ggtgtactacaagcctgagccgcccaagcgcacgggcaagcgcaagaagcccacgcctccacgtccggagcgcgtctccg
gcttcaagcgcagctggcgtggcgtcatcaccttcgtgcttctcgtcaccgcgctgctctccatggcagcgggggtgggc
gccaccggtgcggcagctagtggtctggcgggcattgaggctatgcagcagctggaggccgttggcgcagccctgcacgc
cgcgccgccgctgatgcgcgcccgctggcatcacaacctggaccccgacatctgcttttcagccgacggcttccatggca
tatccggcgtcctggccagcgtcgagtccttctcctttgacggcaagatggctgcggcagcgtgtgaacggtatgagaag
gataaggagggcggctgggtatgggggcatgcagtcggcatgtcgcctgaagtcatggcccagttgcaacaaaccgtccg
cgaccgcaagtctgctgccttcgcctacagcatggaggagttacctggctactgtggcgaacttggtgcgtttcggcttg
atttaactactgatggcaacgtcatacagtcggcccgccggtacagccccaaggagcaggagattattcgctccaaaact
gatgaactgcttaagccgggtatctgcaaggagtggactggccccacacgcgtcgccgtcaaccccgttatcgccgccaa
acgtgatgagtctacaggcctctggaccgcagcgcgcatggctcaggactaccgctctgtcaacaaggtcaccgcgccgg
acaagtacggcctacatcgacctgaggagatttttcaacgcgtcggcaaggcgagatttttcagtaagctggatatgcgg
cagggatttctgcaaattccaatagctgaggaggaccagggcaaaaccgcgttttggtgtggcaaccggctcatcgcata
cacccgcatgccgtatgggctcaaaaatgcgtctgcggcgttccagcggcgcatggatcatgagttacgacgtgctggcg
tggatcattgggccgtttcgtttattgacgacgttcttatcgccaccgagaccgcagaagagcatgtactagccgttgcc
aaggttttggacgcattgtcagcgtgtgggctccgtgcgcatcctgacaagtcaatcttcggcgctgacgtgatagaata
ccttggtcataacctgtctaccttcggcatatccccgcatcacgccaaggtctccgccatcctggctctcacatccccga
agaacgtgtccgagctacgcacgcaacttggtttcatcaactactataggtgttatatcccgcgcatgagcgaactggcg
tctcccctcaacgacctgcttaaggccggcgtgccctggcgctggggcatcgagcaggaggaggcacaccgcgccatcaa
ggaggtgtttacacagccgaacgtggtgttaaaacgcattgattacagccggcagcttattctccacactgacttttcga
ataagggcatcgccgccgtgctgggacagcttgacgacaacggccaggagtatatgtgcgcgtgcatcagtcgctctctc
aacaagcatgaggccaattatagctcctacaagggtgaaatgctggccgttgtgtgggcagtaaaaatgctacgccatca
tctcattggatccgacacgccgtttaagctggttaccgaccaccagccgctgctttatttaatgagttcggagggcctca
ccggccagtatgcgcgtttcgctctggttcttcaggagtataactttaccatcgagcatcgccctggaatcaagcatcag
aatgccgacggcctctcccgcaaccccatagccagcagcgccgacggctctggcgcccgcctggatgaagatgacgacgg
gtttgacgcacggcccctaccagccaacgctaccagcgctcttgcatcgagcgccgcgtcatgtcaggtcctgcatgcgg
cactcaacgcctcagctcctgtggcgccctttgcctccgacttcctgccctcgtccgaggaggcagcctttggttggaat
ggttggggattcgagagtgcgtgcccgcagccagatgacgaccccgacttggaggccaaggtggtgcgagaactgttgcg
tgcatcggccattgagtggagagccacgcggaagcggcgccttcagtcagctggtgcgccgtctgtgccgcccgtgccgt
cagctgcagccgtcaacgcgtcaaactggtacgacaacgcgtatcgtcatggcatcaccttgttcgaacctctgggcggc
ctggcgcccggtcttcacgcctgcctgctaaacggcatccccgtcaagcgttactacagctgcgagcccagtcgtgacgc
ccgacaagccctgctccagcgcctcccccgcctgactgaccagcagccatcaacgtttcctgcgtctgcctgggctgaca
ccttcatcacggtaccgcagctagcagccgaaatcaccgagcaccatctgcaactcattggcaagggcagcgagcccgtc
ctgatctgcgcttactggagctccggtgacgtcgcggcgcaagcggtggcagtgcgcattgtgcagttggcgcagagcgt
gctggggcacgaccgcgtcatgttctgctgcggcgccagcgtgggcaccgggcctgcgccagctcaggagcaacggcagt
ctgacagcattgcacgtgaggcgtggggtaagccggtggtggctgactcggcacggtttggctcgggttttcaccagctg
tatcgcacctggaccagcctcgccccggacaacacgctgcatgagatgacggatgctgcgacgcgccctgccgccgccgg
cgacgcccaagcctccctcggcccaggccgcaccgtgcccatcacccgcaagcttctccgtccaccgctgtacccctgcg
acattgagggccgtcccgctaaggcgctaatggcgggcaccatcgccgcaactctggagtctgagcagcctacctgcgcc
tgccccatcttggacgcctccctcgggcgctacaccgcgccgtctgctgctgagtgtgagtcgttactgggcttcaaggg
cggcgtgacggatgtgccgggctggtctgaacagcggcgcaaggcactgctagtgcgagctactgacatcaactacctgg
ccagcaccatcgccattggccgtgccctcgctgatgacctggtctcagttattcctcgccaggcccccgttgctctcgtg
acagcaatcgactcgccacgcccaagcctcgccggcgtgtttgctaataaacccctcaacgtcagcaccgccgtctcgtc
ggtcgtccttgccactgcctccgcggagcctgagggccttacccctgccgacagcgacgcatggtcggatgagcctatga
tcaacttcctacgttcccgtcaactgcccagcaacatctcagacgcagaagcacggcgcatcaagaggcgcgccgtgcgt
taccgttggcaaggcaatcagctcgtcatcgtgggcttggatgggcgcagccgcgtggtgcctcgcccggcggagcgtgg
tgagctggtgcgcaagatgcacgagcagagtggtcattggggcgtccgccgcacttgcgctctgctgctacattcattct
ggtggcgtggaatcaaggaggacgtagccaacaccgtcaagcactgcaccgcctgtgaccgcgtcaaagccagcttcacc
tcgcatcccgccgagctgaaccccttgccgattggcggcctgttctaccgctggggcgctgacctgtgcgggcccttcac
cgagacagagcatggcaaccagtacgtcatggtgtgtgtggagcatttcagcaagttcgtggtgctcatcccgctgccgt
ccaagaccgccgacaacaccgccttcgccttccgtcaacacgttttgggtgtgtacggcgcctgcgctgaagtgtgcacc
gaccagggcggcgagtggaagggcgccttcgcctctctgctaatggagtcgcttatcgaccaccgccagacatcagccaa
ccatccccaagccaacggcctgagtgagcgcgccgttcagacctgcaagcgtgcgcttgccaagctggcgcacagcaacg
cgggcctcaagaactgggacacgcagcttcccgcagtcgcacttggctacaactgctccgtccagaactcaaccaagctc
tgcccctacaccatcatctacgccaccgacccggtaatcccacctgcggtgaagccacggttcgagggtgagatcgacct
agatgatccggaagcagcggctcgcgccgtcatggtgcgtgccgcagctgtgcgcaagaacatggtcatcgccggcgcca
accttgccactgcccagcaccgtgaccgcctgcgctacgcacgcctgcgtggaggcggcctcgaccccaaggttcgcaag
tttgacgtcggtgactacgtgtactaccgcaacaccaccgcgcgcaccagcctggacgccgccgctcgccccgagattct
gcgcgtgtccgagattcgtccgtctggcgtagttgagcttgagggccgctgcggcaccaagatcacagcacacgtcacgc
atgtcgccccctgccacctgcccatctccgaccaagaaatcgacccacgcctggcacgtccgtctgccacgctcgcctgc
gaggtgtgcaaaatgcccgacaacgaggagtggatgctgctgtgcgacgcatgcggcaacggctggcacacgttctgtct
cagcccgccgctggagtccattcccgagggcacttggatctgtccgccatgcgtcaactccggcgtcaccgtccaggccc
tgcagcagaaggccgtacagcgtcgtgagcagggtcggccgcccccgcacctcaagcatctgcaaggagcgttcgccatg
cgtgagtccaagggccgccgcacccgcacagccgcgggtgctggcgtggtcagctacgccggtcagcggcggcgtgtgca
tcacttcctgattgagtatcctgatggcaccagtgaaatcgtcggcctacctcagcttcggccccgccttgtcccacctg
agaaggtggcccgcgctgcagccaccacagccgacacctccgtgcctcccgacatcaccaccatcgacggcgcccgcgct
gccctgcagcaagtcatgcccggagcgcacggcaccgccaagtctgagcagctagccaacagcgcacgcctcggcagcgc
cggtcagcaccggtcaacaacgtccgagctgcagcaccttgcttctttcatcgacctcggcatggcagtcagcgtctacg
caccgtggggtgtgtcgcccggcacggcagcgtggatccgtcagcaaggctgccgcctgcgtcgtggagagccgagcagc
gggcctggagcagcgtcagcgtcggcattcaaggaagcgtctgaaaagggtgtggatatgggagttgtgtggattgagtg
cattgccccggttctagacgtgagcattgagcatgccgtgcgccacgcgcgggatgccgtgatagcctgggcaccactag
agtatgtcaacacggctgacccggcccgcctggcttggctgcgcgcgcgtagcgaggaaggcaagctgatggtcatcgcc
ggggccacgtgtgtttggatcgtttactttgcggcggggaaaaggcgtcacggttttgtgcgcgcagacctgcccagcac
actactggtgtgattgcatgtcgtttgtcatttgttcgcatgagcacgccacgcccaggcccggcagaggctagcaagca
tcaacttgcgtcatatcccgcgcggctcgaccaaggggcatacaagcaactcgcaaagcatttcatcccgccacgtacac
gaacgtcaggcccctgagctcctcccgcgtcctctgattgcgtcgggagggcctgcaagtgttggtgtgactctgcggca
gtgtgagcatgtgtgagcaggcccgcacacgggtggacatctagctgtctgttgctttatgcgtgcgtgaagttgatttg
ctgcatttttgtttgcataagccgcgcagtgtgcccacctgtctaccagaccacggctgattaccacgccgcggctgggg
gggggagtcgtgcgtaggcacaccatagagccgtcagccctcgtcagcgcgtgacagctgtcacgcgccacggcgttacc
ggacccggcaagggacgggtgtcgaagacagcgtggggacgaaagggcgtacgttcagtttcagggttacggcgggggaa
accgtgccgcagggcggtaacggaggaataggtggcgcgctccacgcgcctgtgcattttatgagttgttgtgcaacact
gtttcggtttgagagtgcgtcacgacgtgagcgcctgcctacgcagatgtgcgttggctgtgtctgtcagcgtgtgcact
ttgcctgattacgcgcacaagcgcgcctcacgcatgcataatcattgtgatgtcgtctttctgctgagctgaggtgggag
cgttggcacgcgtggtagcaaacttgccatgggcgtgtgcccctgcagtacagctggagcggcgtcttaagcgcttggca
cgaacgcaagccccgtcttgcttcgtgctcacatatacagcctgtgtgtgctgcatttctattgcaagaccaacgcaaac
cctaagcaaactagtgcaagagcgcctgctggcgcttgtctccggtgcgtgtgctgtaacacgcaagtctaccaactgtg
ttgcttctctcgctccacgcctgctacgaggacagcagtcgtgtgaatcccagagtcgtgcgtaggcacaccatagagcc
gtcagccctcgtcagcgcgtgaca
>Gypsy-4_cInc#LTR/Gypsy
tgtagctgctttgcttgtgccgacgcatagcgctgtccggacgcttattgcattgcgcgcccgcccgagcgcgctgtggg
cacccagatccgctgcgcggggctacgcacgcggtgcagtaccggtaggctagggcgcaaccagaacgtgagagtgcgat
gattgtggtgagttaaggcatacagttgaggccggcgtaacacgcagaaccgacaagcatgaaggacacgcggaccgtga
agcacgatgcgcgacacgcgtcacgatgcgggacgcatggcaagaacacgattgccagtgggacatttgggtgatgcacc
ttgcaatactctgagggaaatgaaggtgatttgacctggtttggagacggtgcaacgaggcgagaaggagacgattgcga
ccggcggaactagacccccgaccccgacagaactcggcagacgggcaatgtgactgcgcagttggggcttggataaagtg
gagcacatagcagagcggtggatttaggcaacggctgcgtcttgcggacgacagcccgagcattgattggcgatagcgcg
actgccccgcacccggcttatccgggcaacggtagcattgcttactattactgattgcatagggtgaagctgaggcagcg
tttccctgcggggcgcttaacgacgcggagccattgttgagcggcttgaccctccggctacccttgccgcggcgacggtc
tttaggccgaagccaacgcgggagaactggaaggttcacgctcttaccgtagaagcctattgataggcgaacctagcgtt
tgtgtgcttccaaagtgcggtgaaaggcagggcgacgcagcctgaaggaatggagattgcgctcttgagcacagaccgtt
cccagggctgtttgagccccctggcagctcgagggcgctgttttggtgttggtgcgcatttggaataagcggtgtgagca
gggggtagttcgggcgctgcatggggctgcttgattggcttgattgggcagctccggcgcagcccctggaccatccgggc
ctggcgcccatgcgcgcgcgcgctgccagaaggtgcccgccatatatagtcgactgcgagcgccagacaagtaacccggc
actcctgtgtaaacgtaccacgagtaattgacagacaagattctgatcataccggaagaactgactccaagcccacgtgg
gctcttctccctgacagcgagcctgtccaagtttccagcgctatagcgcgacagtktctgaaggcacaggctacggccgt
cgcctggtttcctagcgggccgcactccgtgccccgtgcatcgccgcgtctggtcgcattcgaccccgcgcgcgactctc
cgtgacccgtcgacctctgcgacgcggccctgcggtacctacgtagctcttctacgtatttcggcggctaccagcgcctg
gacggcaacaacgagccccgcgagtcttcgggcatcgacaaccgacgccgaccaaggcccctggacagctcctccttctc
ccctcaaggctcctgccttttctccccgtaggcaactgtttccctacttcaagacgtttccgagtttcccgctttgacga
ctgcatcgtgaagaccggcgacccgacatcagctcgacgccgactgcactgggtcaacgcttcgcgtctaccaaggcctt
cgtgaagacctccgattcacgcccaagcttcgaccaagaacaattgactgagtatcgtgattccgattcattcgcggctg
ttttgcccgagcaaaggcttacagcagcctatttgtgcatttctctttcgggaagggagctgagtgagacagcaagctga
gtgagacagcgcccaagcgctcgttgcttggaccttgtgccatacttgacacgtttcgtgccattgctcgtgcaggtacc
tcgccccgacgcattccctcaggtgctggccttctgccccaccttctatacatatcctgaccgccaacgacgattaagtg
gaacaaccccggcctggtttactctggccaaccgtccggcatcaacgcctgacatcatcatcacgcacgtcaagaccgcc
atccatctcccccagcgctcgcaagcgacgaacaaacagcagcgggcgtcgtcatacgactgctgctgggcggcgaagct
tcgctgtgtcggcccacatcactgagccgctgcaaaaggtgtccccccagcagcccgcgggggcgcggcgatccgttggt
ttcgctaccgggactgcgactcatcgacttctcgtcttcgtcgcttaaccgagctgctacttgtgggtctacgactactt
gcgtgaatatttgacgacaacgactgactacaacgtctgacgacggactattttgctgcttcaagacataattggacaac
atcatcgtcaagcttcagcagtttacttgagcgaacagctcgctgcacgactacgtgtggacctattgtgataccttctt
tctggacctattctctcttgcttctcctgtctcatcgaccatcgacccttgcgtggacgccttcaccttcggtcatcgtc
aattggtgcgtgatttcgtctacacctgagctaccctagctcttgggcctgccttcggccctgttctccggactccattg
gattctatcatcaccgtcttcttcttctccaaccagtaactgatacacttggatacagtgtatattctccaaggtgtgct
ggacagcttccagtactcaagtttgcgacagcgccttcgtggcgtgacatcggcgccagccagcaacggttcggcggtta
gcgccttcttttcggcgccttctcttcatcaggactacgacttcaagactacgacttcaagacatcaaggctacaagacg
tttgtttctacttctgaatcgatcaacgctgtgagttcgtgacctgcgtgcacatcggcacaagggccatcaaggtgaca
acaacgacagtggcgactctagacttgcaaccgtctacagcaagtcagctcttctcccccccggacccgctggttggtcc
cccagaccccagcggcacccccaccaagtcaggtgccaaccggccccgcccggggccggccgtctcctccacccctcctc
gacctgggcccgcctccaccatggacgcgctggcagctttcttccagtggcagcaagcccccgcctacaacggctctacc
gacgcccttgagtggctggatgatatcgaggaagagatggagcgcctgggctaccggccaagtgactacgtgaccagagc
gtccgagaagctggagtccgaggccaagacttggtaccgggcctggaagatcctgctccaaggccctctgctgtgggaca
acttcaaggcctccttcctggaccagttcagctcgtcttcttctcacgactgggacgagcagctgctgttctgcgtgcag
cagtgtgacgagagcgtgacggcgtattccaatcgcttcgtcaccctcgcctggcgcgccaagcggctgaccgaccccag
ccttgtgcacagctacgtccggggcctgcacaagtcggtgtcagccgctatgcgcctgttccggagccccaccgacactc
tgcagcaggctatccaagaggccgccaagctcggcaagtgtgactggcgggccttcctgggcggcggcggcgacgccgcc
agcggcagtggcgacgatggcgaccccgccgacggcagcaacgatggcggccgccggcacgtgcgcttcaaggacgacgc
gccgcgctcttcctcgtggagccgcggctaccgcgacctgtaccgcgccgaagggcgtcccctgtcccgcgctgaagatg
gcgaggacgggcgcaccagcggcggcaacgttggccgccgagtgagcggcggcagcgacggcggcggcggcggcggcggc
gacgcagagcgccccaaccgcaacctggccactccgcacgacctggcgcggctgcacacccagatggcacgcctcagcct
gaacctgcgcgaccgcagcgacagcacgcgtggtcaggaccgccgtgaccgcagccgggaccgccacaaccgcgcgctca
acatgatttggcgtggctatgagtacgacagctccgactgcggcagcttcatcgactccgacagcgacttgtcggaggga
gagctgctggccagcgagctcaagcgcatccgggatttcgacctggggcagcggctgccccgcagccgcgagcccttcag
cccggacgcgcgcatggaggtggaccggcgcctgccgcggcactacaccgctggcgtgcgcccggaggaggctccggcgg
ccaaactgccgcgcccctacgagagcggcagcggtatggcccggccgccgacgcagcggctttacacgggctctgagtcg
cctccgcgcacggcggcggcgagcctgccgcgtgcgccgccgccctcggcggcggcggcggcaaccacagcagtggcacg
gggcgtgcgtgaggcggcagcacggccgctgcctgatatggactggccccgggtcaccaacaacacgagggcacccggag
cggcgccgctgtcggttcaggaggagccacgcggcgcaccggcgcgtgtggcagcggcggcggcggcagcagccgcggcc
gctgcagcggcacagcccctgcggcgtgccgtgttgcccgaccccaagaccgcagcggccaagctgccggtgcgcgcgga
ccctatcgcgcgcaccgaagagactcaggtggcggacgacgtcttcgccaaggtcgcagctcaccccatccccctgggca
aggcggtgcagtgtgacagccgcgctatcctcaccaaggtgggcggcaagtgcctgggcctcgcccgcagtaccagtggc
ggcggtgcgggcgatggctgctccaagggcggcgtgctggcagcggagctgcagccggccgcagcattgggcggcggcag
tgacaatgatgacgagtcacccagcggcggcaagcagccgccagtgtttcagatctgccgtatctcggcagcgtgctgcg
acattcacggcaacgagaaggagcagcgcacgtgtgctgacaccggcgcctccagctgcgtcatcacgaggcgcgccctg
tcaggtctgggcctgctgaactacgtgcgacccacccgcgtcaagtttcatcacgccaacggtgcggaggagcgcgccga
gggcaagatcaagatggtggtgtgcttgcctggtctgacccgggcggtccccatgtacgtctccaacgcgacccacttcg
acatgattctgggcaacgacttcctgggacccgtccgtgcggacatcagctacagccgcagtgtcctggagtatgacggc
gacgagggaagccggcacgccaccccagtcaacatcacccgtgacggcggcggcaagccgccggacctgctgggcctgct
gagcacgcacgcgcgcgtggcagcaggtggctccagcagcagcgagagtgaggatgagctggcgcgtagcaccgtccttg
agccggccacagggcagcagccgccgtggcagcattctagccccggccgccttatcgacgtgctcatggcgaacggcgtc
gaggtgtcggcgcccctgccgcagccgggctccgtgggcaagggcctgagcagcagcggcctcagcggcaacgagtacgc
cagcggcagcagcagcagcagcagcggcatcggcagcagccgcagggcctggaccaccgcaggcgtaggcgccagtgacg
gtgcccatgacagcaccaaggcggggctggcggcggccgcggcaatgacgctgcacgcaagctggccaccccgcccccct
gaccagggcctgctggacgagcggcagtttccgactggtctgtgtgagcagcgcgccaccaggcgcgcagcgcaacggcg
tcagccgcgcagtcgcgcgcagcagcggcccacaggctagccgccagctacacgagggcaggcggtgtgagacgtggggc
agcggcaaactacaagtacgtggagcaacggcggggcttaagcccaatgagaccgacaactagaatgtcggtgagccctg
actggctcggagattcgataacgtagactcagtgtttttttgaggcggggttctgtgggaagagcgtgtgactaggcagg
tgcatggtggtagtgccgctccacgcgtaagagctggtattgatgtgttggaccggcatgtgccagcgtaagcgctgtga
tacgatagcggtgtgtatgttggtgaaggtggtgaagccgcagcccagaagcgacaagcaaagtgggcaggcgaatgccc
cccgcacagacacccgtgataagttggggccaaagccagaggtaggccgggccttgggccggcagggctccatgcccaca
ggcttgcattcgcacgaagtttgcacaaagttgaagtgcaaagcacacattgagtttgagtttgagtttgagttgggggg
cgttaggttttgcacggcgggtcgtggtttgacggcctgttgagggtgaggcagcccacgtttttttttggagtgcaagg
gcaggcggtgtgtgtggtgctggtgtgtggttgatgcggcatgcaagcaaaggatgttcgggcgaatggctcggtcacag
tggcccgcaagttggtttcgctctttatggtggcaagcggcaagccgcacgggtagggctttctacttgagtacacgcac
cggtgaatatgcttgcagcggcagtacgagggggcaaacgagcactgagccgtgtttcccccaactagtgaaggctaacg
tttcagtgattcaggtctgtgagtcccggtagagtgccccactgattcggggacagaacgtgtatggtcacggtggtgct
ggcagcacacaaacacgggcggtgaagtgcgccggtgagaggaaaaaaaagacgttacgacactccaagcataccgcgca
tatggcaactggcgcagcgttaatggagcatagaattgtgcatacggtttggtacatattccctgtacagaggcaacgga
agttaggagcgggctgactcgactcagctgagatgtgtgtgtggaggtggatgtgagacgggagcgcatgcgtagccgtc
ctgcgccggctttggccacgctgggactcgtggcttacacgagggcaagcgatagctgtagctgctttgcttgtgccgac
gcatagcgctgtccggacgcttattgcattgcgcgcccgcccgagcgcgctgtgggcacccagatccgctgcgcggggct
acgcacgcggtgcagtaccggtaggctagggcgcaaccagaacgtgagagtgcgatgattgtggtgagttaaggcataca
gttgaggccggcgtaacacgcagaaccgacaagcatgaaggacacgcggaccgtgaagcacgatgcgcgacacgcgtcac
gatgcgggacgcatggcaagaacacgattgccagtgggacatttgggtgatgcaccttgcaatactctgagggaaatgaa
ggtgatttgacctggtttggagacggtgcaacgaggcgagaaggagacgattgcgaccggcggaactagacccccgaccc
cgacagaactcggcagacgggcaatgtgactgcgcagttggggcttggataaagtggagcacatagcagagcggtggatt
taggcaacggctgcgtcttgcggacgacagcccgagcattgattggcgatagcgcgactgccccgcacccggcttatccg
ggcaacggtagcattgcttactattactgattgcatagggtgaagctgaggcagcgtttccctgcggggcgcttaacgac
gcggagccattgttgagcggcttgaccctccggctacccttgccgcggcgacggtctttaggccgaagccaacgcgggag
aactggaaggttcacgctcttaccgtagaagcctattgataggcgaacctagcgtttgtgtgcttccaaagtgcggtgaa
aggcagggcgacgcagcctgaaggaatggagattgcgctcttgagcacagaccgttcccagggctgtttgagccccctgg
cagctcgagggcgctgttttggtgttggtgcgcatttggaataagcggtgtgagcagggggtagttcgggcgctgcatgg
ggctgcttgattggcttgattgggcagctccggcgcagcccctggaccatccgggcctggcgcccatgcgcgcgcgcgct
gccagaaggtgcccgccatatatagtcgactgcgagcgccagacaagtaacccggcactcctgtgtaaacgtaccacgag
taattgacagacaagattctgatcataccggaagaactgactccaagcccacgtgggctcttctccctgacagcgagcct
gtccaagtttccagcgctatagcgcgacagtktctgaaggcacaggctacggccgtcgcctggtttcctagcgggccgca
ctccgtgccccgtgcatcgccgcgtctggtcgcattcgaccccgcgcgcgactctccgtgacccgtcgacctctgcgacg
cggccctgcggtacctacgtagctcttctacgtatttcggcggctaccagcgcctggacggcaacaacgagccccgcgag
tcttcgggcatcgacaaccgacgccgaccaaggcccctggacagctcctccttctcccctcaaggctcctgccttttctc
cccgtaggcaactgtttccctacttcaagacgtttccgagtttcccgctttgacgactgcatcgtgaagaccggcgaccc
gacatcagctcgacgccgactgcactgggtcaacgcttcgcgtctaccaaggccttcgtgaagacctccgattcacgccc
aagcttcgaccaagaacaattgactgagtatcgtgattccgattcattcgcggctgttttgcccgagcaaaggcttacag
cagcctatttgtgcatttctctttcgggaagggagctgagtgagacagcaagctgagtgagacagcgcccaagcgctcgt
tgcttggaccttgtgccatacttgacacgtttcgtgccattgctcgtgcaggtacctcgccccgacgcattccctcaggt
gctggccttctgccccaccttctatacatatcctgaccgccaacgacgattaagtggaacaaccccggcctggtttactc
tggccaaccgtccggcatcaacgcctgacatcatcatcacgcacgtcaagaccgccatccatctcccccagcgctcgcaa
gcgacgaacaaacagcagcgggcgtcgtcatacgactgctgctgggcggcgaagcttcgctgtgtcggcccacatcactg
agccgctgcaaaaggtgtccccccagcagcccgcgggggcgcggcgatccgtagcgata
>Gypsy-5_cInc#LTR/Gypsy
tgtgctgcgcatagggctcgtcacccgaaagaggtcgccacccaatccagcttccccgtccgatcaggttctcaacccag
ctgtgacttccacatacacgcacggcacaaggaggagtggaaataagccacggagggccgccggacaacgtggaaaacgc
tgcagcgacggggccggacgagccaggcccgagcaacggacgaccaagacgctggagcgcggagccacacggacgctata
attaggaacgtaattaaatagaaatattggggaggagaaggaagggctgtaagcaggaaaagagtgcaggagagcggttg
ggcactgatcggtcccgcccgcgccaaagggcgctccgcagggccgcctattcgcaaacacgaataagtaagacgtaggt
agctgacgagtagggcagggagcgtatacgagtatacgagggcagttggaagggggcgagtgattagcgagtgattgacg
agaaggcggggtgacgaggcggtgacgaggttgtctgacaggagggttcgtaagtctgacctgtgggcgcccggcctggc
gccgtacggtcctgcagggccgggtgtacggctggaatggggccctgtacgggttgggggggagtatataaggcggggct
ctcgcagccagaaccaatccccggaccgcaagccaagcacccgacacgctgtgcagcacggccactgatcaggtcgactg
gagacccactctgatagattccgagcccgagagctcyagactgagaaacttctgtgtaaacgtgacgtgcgrttccctta
gcctcacgttcccyctcacgccgtaggasctttccctcctcgtgctataaccccgcggcacctggtcagccgcctgcagc
akcagggctcctcccttagccctttcccctcgcaggaaaccagaaggagacgccaaggagtcaagacacccttgccctct
cacacttcatctgtccctttacaggtctcgcctcccggcgagcgagtggacagcacgagcgrgccgcaaccctagccgcc
gctccctctaacgwgtgcacggctcccacgccggcacccttctccgcaggcmcggctcccacgccggcactgtgactcaa
aacccgttaacgcaatctwattccgcatagtttcgcatctcgattagttaaacacacgtaggaacagccgtcaacagcgg
cactcaaagggtatcggggctagagaaccacacgggcaaacacacctcgtagcaggtcccgtgtcagtgtgcggtccgtc
atcacacgtgcccacactagaggcaacactgaacgatccttgggcacgctagtagaccccaatcagcgcgaaaattttat
aggtgcttacgcgttttgggggtgctacgcgtgggtggtatcgagacgcaggtcgcaaggcctcgtctcattagaccata
gcaggggaaacgcccacgggcatacagtccccgtggcaaacagcaatctattcaccagccatctcaaatcatagttctcc
tcaatcaaaactccataaacaacagggcgtagcacgcctcgctaacgtagccgccaagtcgattatccgcaggtacctac
ggaggtccacacgcaccccaagacacacacattgtaaacgacccgtcccgtcccagagctcacgatcttggaaatagctg
ggacgcagtcggaagtcagcaggaccaggaaaggtatcgcgcagcacttgcaggaacatcattgatcaaacacagcaaca
caggcgtgagtcaatagcaccacgcccacaacgacacaaaccaaaacagcatagatccatttgtacaggtacgagtaagc
ccaaccagtagccgagtacagcttactttacattacaaccctttgtactcccaaacctcggacacaactactaacatggc
agacgagccagctctcacggcttccagcctcaatgtcattcctatgttcgaccccaaaatgcacaacgctagggcgtggc
tagccacgctggaaaaacacggggaagcactaaattggtctgacgctcaaaaactaaacgtggcccggtgccgtttgggc
accgaggcccagatctgggaatcaggtgaagccgctgtcctgggcgcgtacactaactgggccgccttccgcaatagctt
catcagtcggtttgcgccgcgcccagaggagctccacaacagcctggctaactgcgcacaggagaaaggtgagaaagttc
agtcatatgccgacaggtaccgacatctgctggccttgctgggcatcgatggcaacgccaacgtgcagtacatgtaccac
tttctgggagggctgaacgaccgattgtctgaggaagtgtaccgtgctcacccgcgcaatctccagcaagcgattgaaga
ggccatctacataagccagggggtgggcaggttcaaccggtcagaaagcaggggtcgcagcagctacagtgaggggcgct
ccgacacatataggtttaaggaccggtatgacggtcgcccgccaccaccttcatacgatgatgcagaaaaacgtcgagat
cgggatgataatgacaggccagacaggactcccgagaacaaacaggtacgtttcaaggagccaccgccggcagcgcggga
cacggcgcgtagtgacactcaccgggatggtaggacaggacgcagcggcggcttcaccaaacgatgggaggaccggcgac
cagagcggccttccgcacagcggcaggggcagcagcccaatggcggggcagaccgaggcggcaacaacttctcctcgcag
ctggagagcctgcagaaacagatggcggatttgtccctcaatttcgctaacttaacccgaccttcaccctcacagcacat
ggcgaatgcaatcatgcgggacccacggggccctcgcatgccccttcctccgccaccgccgcactaccaccacccctaca
atggggtctaccacacggatgtcgtggatctagacccgcccggcaacccttctcacgatggcccatggccacaggtaagg
tcaacccaggtttacgaccgcgaggtaagtgcctaccctgtctacgcccaccaacccgaggattactgggaggtcatgac
aaaacgaatgggggatttcgaggacagcaacgggccacgcaaacgccctcccgtaccttttggcacgcggccgccggtgc
ccctggtaggaactaacggcgggggccagaggcccgcgccaatggatgtagatcgtgccccggctgcgcagatggcccct
cctacaggtgcatacggctcggcttcgccgccacaggcggccggtgcaggcgctgctccaacagggttgccgactcaggt
aagtaggggaccagcaggtatgccccagaacgcaggtgttgccgcaggacctacacgtggaataaggaccaccgcaagca
atcaagacgccaggcaggtaagtgggggagccaggggtgcacgcaccgagctgacccgtgcgccttctggcccgaggtct
gccgctgcgtccccgggacggaacacatggcgcactcgcgcaaacggggatccgtcaggccgcacggatcccattcccac
taaccccatggaggctgagaacaccctcacggacaccctggttcacaaggtaatgaaagtgccgctcacgctggcagtcg
ccagtcaggtaagtgccaagcaggtaataggtaagttggggcagaaactggttgcgtattcccgccagttgcctgctgcg
ccggcagtgaacttgtttgcgcaggaggcactagaggagctcatcgatgaggcacacaccaccctaccccggatggtggc
tggagggtcgccctcgccccatgccgcggcagcggcggcggtatacagtgtacagcagccgccgcggggtccaagccact
cggtctgcaaggcatgggtccaggtgcgcgattgtaccggaacaatccaagacatagaagcgatcatcgacagcggcgcc
agcgtgagcgtggtagcatgggagcaagtgctacagctccgccgggcgcctgaaatgcaagattccacggcggcattcat
caacgccgatgggggtttctcacgagtgatggggaaagtgcccaatctatacgtggagctgcccgacatggcaatgcccg
tgacggtatatgttagcgaagcaccccgctaccggttgctactaggcaacgactacctttcctcggtgcaagctgacatc
agttacaagaaccgacaattgacttacaccaccagccgcaatgatcgtcgctccattcccctcaccttcgagcggggccc
gcaggaacgagagatggagtcccgattcttgcaggcaatgagctacgccagcgatgtctcggagccagaggtgtaccaga
ccggcgtggtaatcatcaaccccgaccgagaggcggagatgaaccgccgcccggcccatctccggggccgggctgtcact
cagaccgtcactgctccacgggaccctgtggccggggcccctgacgcacccgccgccgcaaggccggcagcgacagcaga
tggggccgccacggaacctggggaggaagacgagaaggcatcgggagaggagtccaacggtggcccaagcgaggacgagg
acggtgaaccggacgacaatacaacccaccacaccatcgtacatctaactcctcccttctcctccgatagtgatgatgag
cccccaccggcagatcccccagtcggttcctcacctctagaggaggagggaacggagccaggcagcggcagtagcgtcga
agggggcgggagtgacgatgaggacgaggaggctctggctgccttcgccgccttggcgttaggggaggggaacagcagcg
tagagcaagcccgccggcgtccacatgccagcagggaggaggggccgctttcagcaggattgtatacgttgcagcgcgtg
gctagcttccagatgatggagtttggaacggaggagttgttgaacgtgcactgtgagatgcacggcttgcccaccagcga
gcctgtcacagattgggagaggtaccgggaataccaggcggaagatgagctggcctgggcactgcgcgggcttccacagg
agtcgccagaccaggacaagaccaaggcagagcaagcaccggcaaccccggagctaatratcaacatgattggcaacatc
gaccatttcccacggccggaatcacccccgacctcgtaccaggtgcccgacctcaacccccaaaccccacaggcaccatc
catcaaccatagcccaccagatagccgaaccccaggagcagccgacgatttgcaggtggtaccgaagccaccaccgttat
tcctgcaggcagaagagaaaacagggattcccgacatccaccagttactgcaagaaaccaacagcccgcccccaaacgag
gcacctgcggagccgacaattaaaatacgagacgcccagtgggatacacactgtgggacgtcggtcgcagcatgcagaca
acaagtcgtgcactacgcagacgaggtacgacaacagcagagggaagtagcgtatcataagtactgggaacgctatcaca
cagagaacggcgctcacaccagcgcggacacgcaccgtcagaggaaggaagcagcccaaaccaaacttgatgaagatcgg
tccaacttgcaggagttctatcaaatgttggtagacaaccaagaacagccggctccctctccaaccgggactcctgcggc
ccacagtgaggacacagaacgggaggttacggatcagcccgagagtgaaggggagagtacacccgcagacgaggagagcg
tgggacaggtaagcgacgcgctggaccagcccatgccaccgcaggagccagaatactacagcgacgtacccgtggagcac
tacaagcaacgcgccgaccacatggagaagcgtgtgcagtactgggccgatcttgagcgtttccatgagcaatcagcggc
ccgaggacttgggccgggaacatcacaggagcacctgcgagcagcggacatagcgcgggaacagcgggtgaaagatctgt
acgagcaccacacgttccagcgcatgtgggttaacctggggcaccagggagccgctagtaccaccaatggcacgacagcc
cccgaccaggggctggctgttcccaataacccgccagggcctctaccctggctagtcaacccgcaggcagaaaattggga
cgactcgacctgggagctgctgaaaccacccccagttcgggacccgcgccgcgataaggtggtcaccgatggggatatga
gtcccagctccaactatgagcgtttcaggtaccactacgacaggtgtgtgcggtacggcaagcacctggtacgccaccat
gagtactggcgcaagttctacagcaagctagcgctcaacagtcaggtcgagcgacaccaacaactacaggacaacgcgga
caaggagctggctatggaccacaagcagctagccacctttgaccgcctactcgagaggacgcagacggcaggggagataa
attcagatgggatggtactccacgctacgtacactctccactgggcgcaggaggtcccctcatgcccaccagaagcgggg
tgcccccaacgcgtcccagcagccaacgtcactgggttccgccgcacggaacgcatagaccctgaccccgaccgttcggg
cgtcgaaatcacccacagcggcaccactccctgcccgcagccaaatgacgacatccctctgtcagaattctacaaacaat
atgcccaacactacctagcgctcaccttgcggtacggcgacctcgcgttcagcgccgacaacagcaaccttgcgggagag
ggctcaatcctcagggtgttgcagctagaggcagccgacctaggggaggataagggcggaatatatgaggagaggtttag
ctggtacatgggggcgttgcggcgagcggagaatgaggagaatatgcgccgcaaggacatcacacggcccaccacctatg
agcgtacctacgccgaggatggcatgccattgccgccaataacaccaaaacattaccccgcgctccgccaccgcaacaac
ccctccaacgccgacctatgccgatgctgtgaggcgcgggctctacaccattcaagacttgtaaattaccttgacaggtt
ggaacgctactacgtccggcagatggaggccagttcgacggacgagataggtttctaccagaccagggccgaggaggcgg
ccgaagcgcgccagcacgaatggctccagcagcacgagtacgagtggatccagacagtcctggaggggtggggaaagccg
gtggcaaaggcggagatattgctaccgtataccagcaagataatcaccccgacccttggaaacgacatgcagccgacggg
ttccgactacggcccggcggaatggaacagcaagatctggcccccatacctgcgcccgccggtgccagatccgcgggaac
tggaccaccggccggcccgcctcgtgttcacctttgacgaggattacgaaaacgaacgcgtactgctgacccggcggatt
gattacggccggcacatggagaatttccacaagctctggagccgagcccttggcaagctgggggcggagcgccaggcgcg
gaaacacagacacgcagaagaagaagcccgcaaccagcatctgcaggatcaggaccgcatgtcaaggatggagggcgcta
aggatttcgccaggttttgccgggcggtagccggcgttcccgagccaccgcccagaaccacaacacacagcacgccatcg
gcgtgggaggactcgacagaaacatggcccaccacgccgtgggaaacagatgaatggcctgactcgatcttacctcctcc
agtgcaggacccccggcaactcgaggaggtactgctgacgctgacctcatcccatgttggccacctggagcaggcgtaca
atgtggcccaaaacaaggtcaagtatggcgaacacctgaagcgctttcacgaccggtatgacaccgaattcaccatgtta
ggcgaaggcctggagacgctagctgatcaacaccgacagtgggccctagaagcccaggaagagacaagagaggacaagcg
agagagaggacgacgactccggaagtgggcaaaggcccaggaaacggggagccggatgccaagcacacacaccctgacgg
agccgtaccccccaggtcctagttccgcaggtgctaccgactcaccaacgacagcgagtacggagacgaatccagctgca
ggcctcgtaccgcctccgaacgtcgctccaaccagcagcgagcctgcgattaccattttgggcggagtaaatgttatgat
ggcggatgggaaagaagagtgggaccccagctcttggcctcacatcgtattcaagccatctgttgatgatccgcgttgga
cagatctgggggacgaccccgacctgtctgaggcagacaaccacgcccgccagattgcccactatgaacgcagggtgctc
tacggagagcgcctagtgcgccatcacgctttccacatccacgagtgcgagacggcagccggaatgagggacatgcacac
cgaacagtggagcgcagcgcgcgacaagttagaaacggaccagaggtatctactgcgcttgcgaattcagcacgacaagc
tgatccgggaagagcagctacgccagtttacaagcaacgctgcacagcccatcgccgccgccactatgcaggtatattat
gatagagaactacaccacccgaaacccgaggagccagggaagccgttggcgccaccgacatatccctcatatgcggcagc
gcccactgacacgccatccaggctacccccacctgaccccattgcttacgatttggtgcaggagctgtcgccagctcagc
acgtggccttggctctacgcagaggcgccgagtcacgcgccaagctggagtcaccggaaccagacgaggaactgaaggag
ctgatggagcagcgtgtgagtcacgacctgcagccaggagagagaggtgagttcatgaagctaatgcaccgcaactacga
catgttcgctcgaaacaacagggagctgggcaagacaacctgggtacgagttaaggtagacactggggacgcggcccccg
tttacgttcccccttaccgcatgggcagggctgagcgggaggccgccgacgccgagatatccaagatgtgggcagatggc
atcgtggaaccatccaccagtccctggtctgcaccaatgctcgtcatcaagaaaccttctggcggcctccggtgtgtggt
agaccttcgtcgcctcaaccaggtgttgaagccgcagaaatttcctatgggcaacattcaggacatattagattcagtaa
gcccgccgttaggacagcagcggatctacaccgccttcgacatggtgtctgggttcttcagcctggagttagcagacgag
gagagcatgcagcggtgcgcattcagtgcaggcaacacccagtggagataccgggttatgcctatggggctgtcctccag
tccactgtacttcaccgccctattgcgaaaaatccttgcgcccgtgctaatggacggcggacctacccgaccaggggtac
cggaccccgcggcagcacgactgccgccgccacccaagtgcgcagcattctgggtagacgacatcatcatctcatcgtca
gacttgaggtcacacctacgcgacgtacagattgtgctggatttattccggctagcgggtatgcgcgtatccgctaagaa
aggagagtgggcatgccgaaggttgctgttcctgggacacacccttgacgggaacaccggaacagtagagccaaaccccc
gcaacgttgctgcggtggaagctttcccgccgccgcgcaccgtgcgccaaatcaaggccttcctaggcatggtctcctac
taccgaaacttcattcaaggaatgagccaacgggccaagcccttgttcgatctactaaaaaaggacataccttggaactg
ggggccggcgcagcagcacgccttcgaggacctgaagacggcgctgaccagccacccggtcgtacgggccccagacttcg
agcgtgaattcatagtgcagacggatttctgtaaaacagcagtgggcgcgtgcctgtcgcagaaggacgagcacggcaaa
gaatacgtagttcagtacgccagccggaaactcaacccaagcgaaggcaacatgtcatcagcagaaggggaggcttatgc
cgcagcctgggccatccgacactggcgcccatatctgtggggccgacacttcatcctacagacagatagcatggccgtgc
gccacatccgcaccgccggcaccactgacctgcatgggcggcttgcccgccttgccttcaaattgatgccgtacgatttc
accgtggttcatcggccgggcgaacgccacggcaacgtggacggactcagtaggctaggtcacctggcggatgcagacaa
cgagacaacagaaggtcaaatggtggtgacggacacggttgatgaggacgaggagcccattgatctggggaccgagaacc
tgctgggctcgccggctgcacccctatattaccttagggcgtgtctggaggacatcccggaagctcagggttatcccacg
actgccgtactgcctgtgtatatgacagacggcatgcgtgagacttacaacaagccagaccgacaagtgcactttgaagc
ggacaaagaaaacgcccgacacagggaaacagcccctgctacaggcaacagggccgccggaccccaagaccagcagacag
ccctgccaacgattcaaacccgtcgcacacctcgacttcaaggtgtaacaactcccggcaacaaccacccgccacctaac
gcaccccaggttgggcctccaccccaacagcctcagccacccccgcaggctggcaacgccccacctatgggcgggcaacc
ccaatctcacccaccacagaacgatggagggatggacaccagccacagcggagacggcgactccggggagggacagcaag
gagagggtaccgacagcggtgatgacgaggcggacgaggatggcagagatgaccaagacgaccagcaaatggaggacgcg
gatggccaagacacaacgccaccaggggccgagcaagatgaggagccgccgccgctgcggttgtcactgcggcgccgccg
tgtcaaccagctcctgcaagattttgaggacaccgagttggtacaaggggtcgtgctcgacatagatgccgacccgacgc
tgaaatgcgaggtatgtcagaaggggaccaggggccgcaccatgctcgtgtgcgatgacagggcatgcgagcggggctgg
catatgcattgtctgaaaccgcccatacggcgcccgcccaagggtgaatggtattgcccattgcactcggctggctggcg
gaagacttacccacacgtcaactccaggaacgccacaggacaccaacccgaacaaccagaagacgaaggcgagaccacgt
ctgagggcgagccaatggaggaagatacaggcgcgtcagacaaggataacgagaaggattccgagacacaaaccagtgcg
gatgacgacctgacacaatcacccagtacaggtagcggcagtgaggaggccctagacagtgcggaggccctagacgacct
tgacggcgaggccgcggaaccagaagacacacgccggggactcacgctgtgggaagaccagagtgtgttgtcatacctgc
agaccggcaaggtaaaagtcagtgcggccattttgagcctacaagatggaggattactagcaagggagatggcacgcatc
aagaaacgtgcctccaattacacgtaccaaaatggacagctacatagggtactacgcaacaacgagctgaggatttaccc
ggcaacagaagagagggcggacattatacgccagcaccataatgagatgggacacccaggacagaagcgcacggctgact
tggtgtgcgccaggttctggtgggagggcgtgcgggcacaggccaacgaacatgttaggacgtgcccggagtgccacagc
agcaaacagaaattcctccgtgaccccaacctacgcccgctagatatagtgccattcaatcaccgtgtgcaaatggacct
agccacgaacttacccacgacggcggcgggctacaaacacctgttggtcatcatcgactcctggagccgctggccagaag
tggtaccactacggggcaagacatcaacggaggtatggttagggttcttccagcaatggatcacccgatttggagtgcca
cgctcagtactaacggacaggggcggtgaatgggatggagccttcaaatcattctgcatccagtaccgcatcaagcaact
ctacacggcgggataccacccgcaatgcaatgggctgacggagcgcctaatcggcactctgctagattctctacgcaaaa
cggcgttgaacgatcccacacactgggacacgctggtgtacaagaccctgtacgggtaccgcgctaccaaacattgcacc
acgcaggtatccccaagcctggcggtatacggccgtgagctaacgaccaccagcgaactgcccgacatctcaccagatcg
cgaacccgaggagataccagatgaggacgaagtcgggtgggagaactggcattacaccgccttggagcaacgacgggagg
ccctggagcgggttgcaaacaccgtggaggaaaatacggataaagccaaggctcaacaagtgaagaggtatgcagcccgg
cagcacaagtcacgaccacgacggacgccgaccaagaagtctaccgggatacaggccaacccgggaagcacgggggaaga
agatgggagtggagagccgcccattgaaacccctgtcaaccaggcgcttgccactcacccgccaggacgaaagggcagcc
gtactgtcgcccaaacacgaacagggaacatccccgagaaaggagctgaggagcctgcagacaggaacaagaagcgatca
gccataggtactcccgcgtctcacggaaaagcagcccaagtggcggaggcgccgacgcccaagaaagtgaaaacgacgaa
ggcccctcaggccacccccgccaaggcccggggactaaccggctcacacaccccgacccgccaacctgcaggacggggct
ccgcgaacccgcgggcaccgaagacaccaggccggagccgcctggggaggggcaaggggatgcccagcggggcacgagcc
acaacttgggacgcagctgacgacgagttctcgcatttaccagacattccccaaggtaccctagtatattactaccaacc
cacgaggaaaggcacgagtagaaaactagaatcgctcaaggaccgagctggcccgtatagtttcgagttctttgaggccc
agacaaacggtgaccgcgtaatcttacgagatggcgacgggcgtttatttccagtcgctcgttcgcgactcattgttccc
gcggagttctcccaggtgccgcgggctgtagaagaagaaaacgaggactagtttaggtttgagaagtgtagtttgagaaa
caggtaagatactcaactcaaattaatatgcaatggagcacatgcgcacgctcccttcttagcaagcacaaccatagttc
gagtaatagaagctgagaatactgctaacacaacggtggccccgacaaccctaacaagggcaagcaaataacccggctcc
gacaaccgggccctgcagcgcaatgctgtgacgagtattgatatatatttaggttagatttttcacgcaaattaccggag
cagacgcgactgattttgacgtgaagcctgctgaccgtctcgactagggtcttacgcgcaaaacaaatggtgccggaccc
cacttatggtagaatgaacctagagcaacaccagacacgactaggtcccgcacgaatactgggaaaacggaccgtgcctc
cggcatcagaatcacacctgcgcccggcgatgcggaagctcgaaggcaccgcccatggccttagaattgttaaaaggtga
gatgtggaagcgggcacgagggagtcttgagtgggaatcaagttgtttgagttaatggacactacacgacacgtgaaggg
agcgcagcggcgccgtgtgtgtcaggtgattcacatagggtaatacgtaggcagagaacgaggcagtatagtgccagggc
tccggcgcccagcagaagaaagcgcccagcagaagaaagcggacgagcgtgacgacggacggacgaacggacggacggac
gacggcaccaacggacggttgggcggttggaagaaatgggcgaaatgccctgcgaaaacggacaagcaattacaagggtt
cccaaatataggattatttcgaggggcgccgcggaggacagcaggtatgacgggacgttaaggcagtcgagactttgagg
caatcgaggcgcgccaaccaccccagacgacacgccaaccgcaccggacgacgcgccaaccgcactggacgacaatggac
gaaagcttggccaattagcgaaaagcaccgaggaaggcccttagatttgctataaaagggggcaactggaccagaaagcg
ctccacctacccaaccaactcggtccaactcagtccaactttgacctcgcgttctcgctctggataacttggacctccgt
gagacgagccagctaacaaggaagaaagaaactgtacgcacgttgagcaataacgacaaggtgagtaggtttaggatatg
gaattattgttgccgtttggaaatggtgtggcagggcaaccgggacagcggactgggagtcggatagcgaaacctcacgc
gcacacttagcgcttaccgccctagacgccgacatagcgcctacacgcacgccaccgccgctgtgatgatagattgacat
acacgtatgtatgtggtaatgacgttgtgagcaggccggtcatcaacaagtctcgcagcaaccttggctgctggtcaagt
gagtcagcaggggatatggttagtgggcttgacgccacagcaggctgtgaccaaccaactgggctgccccacgtcggggt
cagaacgttatgctgcccgaccggcacagatttattacggacaatatacggttggatttgtatagaaagtgctgccgcaa
atgacaggtagcatgcaacaggtacttgaaaaacgcatgccgcacgccgatatctaaccgtgtggtggaatggtgcgcag
acactacaaaaacaaagcaacgacagcggcagcaccaacaacaccacggacatcggcagcggtcgcagcagcaccgcgcg
ggacgacgactgggtcagcctggtcctggctgacacggtgggggtggtgcggggcatggtcccttcggaccacccggtcc
tcagccaactgaacggcgcgctcctggggatattccgggcggcgtcggaatacaacacctctgacccccgggtacatcaa
cgccaccctcgcgcgccgcccgcaccctgccggccgccgccgccagatccaatggacatcgatgacgaggtccagatcgt
ggaggcggccgagcccagcgtgtacacggtacacggcagcgactcggagatgacggcgtagcagggttaagcacggccgg
agtagacgggaaccgttgctaagcgattgcatacctaggctcaacacgcatgtgatgcacgcatgtttcattgaaagtta
tcgtggtgtgcgcagagtgataacgccgcagcgtatgtaatataccgtagttggaagcgtgattgggctaggtggtgacg
catgcgccaagggactgggtttcaacgataatactgattcgcaagtagggccacaaggtcccgcaccgggcaaagtctga
cccggtttacacgcatgtgaaggcgactcacgggcgctgacacgcaaacataagaaacaaataaagagggagacttgtgc
gaccccaggatgcatacaacaacaaaaaaaatgattgcgtaaggtgtgaaaacttgtgccgtgcgcttctgaggcactgg
acacagaattaatatgattaaacgctgaccctgggtaagctcctgaggcccgggcggtgctaataacttgagatactgtg
ccgtgcgcttctgaggcactggtcacaggattaatatgactaaacgccgaccctgggtaagctcctgaggcccgggcggt
gctaataacttgagatactgtgccgtgcgcttctgaggcactggwcacaggattaatatgattaaacgccgaccctgggt
aagctcctgaggcccggggcggtgctaataacttgagatactgtgccgtgcgcttctgaggcactggwcacagaataaat
acgactgaacgccgaccctgggtaagcttctgaaggcccgggcggtgctgataatttgagatactgtgccgtgcgcttct
gaggcactggacacagagtgatggatgattcagaaaaaacaaatgacccaggactccgggccgtgcgcttctgaggcacg
cataaaaaagcaacaattaccgcatcgtacatatcaggcgtacaggcgccaggacaggaattgtctcagggccccggacg
tgttaccatacgcgctggagagtggggggtggagacaccggggtggaggaggcggaatggagagttttgtgagccaccgc
ggtatcaaggtgggaggtaggagaaagtagtaaagtttactggctctgcggcgagcaggaggagagcaagccgggggtgc
tgcaaactgaacgcacacctgtaaccaaaaatgcggtcaaatttgaataaacccaacaggatggggagtttcaaggggaa
gtatgtagtaagggatagtaaggcggaccacttcgggcgacgacgagaggcgcccgaggggaccggacgcgacacacacc
ccgaagctgcacagctgtgctgcgcatagggctcgtcacccgaaagaggtcgccacccaatccagcttccccgtccgatc
aggttctcaacccagctgtgacttccacatacacgcacggcacaaggaggagtggaaataagccacggagggccgccgga
caacgtggaaaacgctgcagcgacggggccggacgagccaggcccgagcaacggacgaccaagacgctggagcgcggagc
cacacggacgctataattaggaacgtaattaaatagaaatattggggaggagaaggaagggctgtaagcaggaaaagagt
gcaggagagcggttgggcactgatcggtcccgcccgcgccaaagggcgctccgcagggccgcctattcgcaaacacgaat
aagtaagacgtaggtagctgacgagtagggcagggagcgtatacgagtatacgagggcagttggaagggggcgagtgatt
agcgagtgattgacgagaaggcggggtgacgaggcggtgacgaggttgtctgacaggagggttcgtaagtctgacctgtg
ggcgcccggcctggcgccgtacggtcctgcagggccgggtgtacggctggaatggggccctgtacgggttgggggggagt
atataaggcggggctctcgcagccagaaccaatccccggaccgcaagccaagcacccgacacgctgtgcagcacggccac
tgatcaggtcgactggagacccactctgatagattccgagcccgagagctctagactgagaaacttctgtgtaaacgtga
cgtgcgattcccttagcctcacgttccctctcacgccgtaggagctttccctcctcgtgctataaccccgcggcacctgg
tcagccgcctgcagcatcagggctcctcccttagccctttcccctcgcaggaaaccagaaggagacgccaaggagtcaag
acacccttgccctctcacacttcatctgtccctttacaggtctcgcctcccggcgagcgagtggacagcacgagcgagcc
gcaaccctagccgccgctccctctaacgagtgcacggctcccacgccggcacccttctccgcaggcmcggctcccacgcc
ggcactgtgactcaaaacccgttaacgcaatctwattccgcatagtttcgcatctcgattagttaaacacacgtaggaac
agccgtcaacagcggcactcaaagggtatcggggctagagaaccacacgggcaaacacacctcgtagcaggtcccgtgtc
agtgtgcggtccgtcatcacacgtgcccacactagaggcaacactgaacgatccttgggcacgctagtagaccccaatca
gcgcgaaaattttataggtgcttacgcgttttgggggtgctacgcgtgggagctgcaca
>PAT-1_cInc#DIRS/PAT-like
cggatgcttagctccggggggagcgaagcgaccaccggggctgagcagggtttagcatgggggccgtagaacggccgaag
cggtttaggctcgctgctctctcctgttcggcattctgcctctctgatagagcagctcacaccgcttctgagcggtcttt
cagtccaagccttccaagactctactctaatcgaaggagcttcttcgtcgcgatggtcaagacccgagcaggcaagacaa
ccgcagcggaggatgtaggaggacagcagcagaagaatgtcgccaagaaaaccgggaagcggggcgcgaagtcgggagcg
aagggcgcgaagggtgcgaagatcgcgggtgcccagcgcaagcgcgcggagaagcggcctcccgcgaagcagcctgctgc
aaaggaaccctctaaggcagtcacggtgcagtccaagtcgggcaagcgcaccggcgagggtggggagtcgcgatcgcact
cgcgcccgcgcacgtcctttgcgggcttctcagactggcagcgcggggtgggccagaacatcgcagacgctcttattccc
gcgctgaaggaggcgctggccccggtcgtgccggcgacggtcgcgcgtgccacggccgtgccggccgcggcaccccctcc
cgccccggcccccgcccccccgcccccgcagaccgccgccgcggcggccgctccgacggccgccaccgcggccgcgggcc
cggcggccgcccccgtggtggccgcccccgcagtggctgcgcccgcggccgcgcccgcggcggtcggcggcgaggccacc
gccatcgaagacaacaagacggtcgtgctcgccaacgtgtcgttcgcaaacctaccaaccggctatgccaacgtgcacaa
gttctaccaccgcctcgcgctgctcgctctggccaagacgggcagcaacgagcagagcaagccgttcatccgcgccatcg
cggcgctggccatgaacggcgagaaggtgtacaagctgcacggcaacgagcccaacaacggcgctcgcctggacggctgc
ctggcgtacatccacgagaccatggcgcgcgtgtgcgacgacgtcaacgccggctacgatgccgagctggcgaagtcctg
cctggccgccgcggccaagaagggcaacggcggcggcggcggcggcggtggcggcggcaacggcggaggggcgggcggca
agaacaagaagacggcgcagcacggccagcagcagcagggccagcagcagcagggccagcaggcgcaggcgcaggcgcag
cagcaccgcaaccgcgaccgcgagcgcccttgaacacgaatgagtatgggggcgtagggtcgggcccgggctttcctcct
tgcccagtgatcacctccccctccccgcaccgggtgtagcataggcacgagttggcggcggggccgcgtggttgggccca
gggggagggggagcaagggcaggagccgggcaagcgcgtaggttcccttgcgtggttgtcggcctgagccagcggtgccg
cgtcatcgcttgctctgttgtggcctgtgctgttcgggccgcgccccgtcagcaggatgtcgcccgcgtgcgacggactt
tccacccgcgcgtggactagccaaccgcccgcgggcggacgcgtgcaactgttgggggtctgccactttcccttcccatc
tctccacctccaggccggctagtcacagccccagcttcaccccaacgcaggatggacttcgtgaagaaacttttccggcg
tgacagcaagaagaagagggaagctcaggaggcgctagacgacgttcaccgcgcgctcagagcagacaaggcgcagttcg
acacgcagcgggcagcagcgcccgctgcagccccgcggccaccggcagcggcggcgccaactccagccgcgcttccgggg
cagccagccgcggaccgtgcccggcagctcccccaaacagcgcgtgcaccagaacaggcgcctcgtgtccgccaccggaa
ggaggccgcaccacagcccctctcagccgaaggtacgattagggatgaggggtttgcgttcggagcggacaacccgggcg
aggtggagggcccggccgcagccgcagcgggaacagcagcagcagccaagccgccacccccagtaatgcggggccgcctc
cgggcctgctacagtgagtgggagcaatgggttgacaacccgctcgtgctgagctgggtgcgggaggggttccccctttc
ctgggagggcggcagggcgccgccccggcaccacggccggaaccacgcctccgcacttgagcacgccgacttcgtcgaca
aagcagtcgccgacctgctcaccgctaactccattgagcccgttgccgcgagaccccacatggtgtgcccactaggcgtc
gtacaacagggcgagaagttccgcctgatctacgacggccgcccgctaaacgaccacctgcacgcgcccaagttccggta
cgaagacctgaaggccgtcccgggctggctgctgccggacgactgggtcttcacgctggacctcaagtccggctatcacc
acgtggacatacgtcgcgacttctggacgtacctgggcttcgagtggcgcgggcagtactacgtcttcacgcagctgcct
ttcggcgtctcgtccgcctgctgggctttcaccaagctaatgcgggcggtgctgcgcgggtggcgccgccgcggctggcg
ctgcggcgggctgctggatgaccagttccacgcggaccaagacaaagacggtctggtacggaggcgagcggaagtcgtgg
cgcagctggggcgcctggggttcgtggtgaacagggacaagtccatgctgcaagacgtgtcgcagcgcgtcaagtacctg
ggcatgatcctagacaccagggccggggtgttcgaggttccgccggagaaacgggctaaggccatgcaggccatcaactc
agccctgtccgcacaccgcctgcctgtgcgcacgatcgcctgcatcaaggggcaactgctggccatgtcctgggccttcg
gcccctggtcgcgcctgcgcaccaggggcctaggccagctcattgagacccgccgctcctggagctcccacctcgctctg
acaggcgccgcccgcgaggacctcgagttctggcgggactacttcgaccacttcaacggccggcgcagcctctggctgcc
cccacacgtccactccctcatcttctgcgacgccgccggcaagagcgacgcctcgctcggcggctggggggcgtggacag
tgctggacggccgcgtggtcgcggcgcgcggcgactgggacgcccgcatcagctcctacggctcaaccccgcaggagctc
caggcggccttcaacgccctccgctccttcgagcggacggcgggcctggacgggcaagtcgtgcgggtcatcacggacaa
cctcaacgcggccaacatcatcaacaagggctccgccaaggccgacaactgctacaccgtcgcctaccagctcctgtggt
actgcgtggagagagacatccggctggaggcggagtggcggccgcgggacaagaacaagctcgccgactacctcagcaag
taccccgaccccgacgactgggcggtgtcggacgccgtcttcacccggctgtcgcggctgtgggggccgttcgaggcgga
cctgttcgcctcacacaacacccaccgcctcacagtctactactcggcgtacttcacgccggacacctcgggagtcgacg
ccttccgcttcacctggggccgggcgtgctgggcctacccgcccttcggcctcatcctgcgtgtgctgaagcacgcgcag
gcgtgccgggcgcggctgtgcctgctcgctcccgtgtggccgacgcgggactggtggcccttcctcaccggggacggggt
gaagttcaagggcttcgtccacggggtggtgtcgctagggccgatcgggacggttctggcacgggggcaacgcctgccgc
gccgcgcgggctcctgggacgtgatggcactgctcctcgatttcgcctcgccctcaccccgcccggtccccgtgcccccc
gaccgcgtgcaagcgcgcccgcagaggcgcgcctgagggaggacgctgtgctcgggccgctcgcgcagcacgcggacccc
gagctgcgggcgctggcgagggcgttcgccgccactgccgacgcccgcctggcccccagctcacagcagcagtaccgcgc
cccatggcgcgcgtttgaggcgtggtggcggcagcggcacctgccaggatcggtctacgacgccgacccgtgcatcgtcg
ggctctacctgttcgcagtgttccaggcggcccgcgcagacagcgtgggggaagggcgcgtgcgccaggccagcggcgca
atccaccactacttcaccgccgcgggccggccctcgccaacttcccacccgacgtgcaagtcagtgcggcagctggcggc
gcggcagctagtcccgcgcgcggccccccgcggcgccttcacggcggatgacctcgccaggttcgtggcccaccacggtg
ggcccagcgcagcgctgcttgacatcatgtactgcgcgtgcgtgtcgttgatgttcttcggcttcctgcgctttgacgag
ctggcggaagtgtgcgtgcaccacgacctgctagtgctctcagacacgcacgcagagatcttcatcccgcgctctaagac
ggaccagctctggcgcggcgcctgggtggtcgtggcccgcaccggcggccccagctgcccggtcggccttacagagcgcc
tgctggccgcgggcggctaccggcgccagcccgccagcacggaggaggacgtcgggccgctgctgcggccggtgcgcacc
ggccgcagcgcccacaggctccagcgcctcgtcggcacccacgcggacccggtgcacaccacctcctacaagaccttcgc
gcagcgcctgcggcggctattcgctgccgctggcctggcggcggacctgaccacccactccatgcgcatcggcggcaaca
gcgccgccgaggagctgggcatccccgcctccctgcggatggctcagggccgctggctttcgcctgcgatggtggagcta
tacacgcgccggcggccggacgccgccatcgacctgacgcgccgcctggcaccccgctgatcgcgagagactcctcttat
ctcttcggtctgcagtgtaagtgccatttgtcaggttcggttcctctcggtccagctcagcccaatatcagctccattac
agcgaaggccgttgggccaccaggctaaacggatgcttagctccggggggagcgaagcgaccaccggggctgagcagggt
ttagcatgggggccgtagaacggccgaagcggtttaggctcgctgctctctcctgttcggcattctgcctctctgataga
gcagctcacaccgcttctgagcggtctttcagtccaagccttccaagactctactctaatcccctcccgccgcgagcctc
ccggctcgctccaccccaggcatgatcggcggctgctggcggcgcttcccaggatggcggctggcgcactggagccgtgg
cgctgggatgggttgggtgtggggcatggggcagagtccggccagggcggcagacgggcgtatgctccctgtcgttgatt
tcctggtgcggagggttgggctcggtttgtggcaccaggctgcggcagggtttttttagcttgcgcttgggttcccgttt
tttccctgccgcgttctgcctggtgcctttttcttcgcttttgggaacccaggtcgaggccacggggtgttcggggggcg
tgtgctgtgtgttcgcggcgcctcgtttgggcgtgcgctgtggcctcgagtcgttggtgtttttgccgcggctgctcggt
gtgagctgttagtctcggcgcgcggcttgcgcgtgctgtgtttcggctctgcggtcgtggtggtttggccccgcgtggcc
cgcgctcgctcggcgcgcgtgtgtgggctcctctgcagtgtaagtgccatttgtcaggttcggttcctctcggtccagct
cagcccaatatcagctccattacagcgaaggccgttgggccaccaggctaaac
>Chlamys-1_cInc#PLE/Chlamys
gaaaggagacacccgaccccccggttgatgtcactctcaccaggagagccaagataggtcgtcagagcgccagcggggct
ggagccggaaattagggcgccgggctgggcatcgcctctcgcttttcactttcccccctcgctcccagcctttctactct
tccgcgcagatgctttgtccccttgtacggagaccaccgagttggtcgctacgcgcatgcgggttgccaactcgacctcc
gtacccttctggacttggttattttctctcgcgtgcgtgggaaatactaggtagcaactacagacgctcaacgcgcttac
tacctacctacagtactttactgcgttcacaagccttactgccatttctcactggtcgccccgaacctacacacacgttt
cctaccgacctacctaccacactacatacatacactactgcgtttctcgaaagccttcctgccttccgtcgacgtttcac
actggcggctgccaatgacgatttcctcactcagcgtttggttgacgctgctagcgtggctggctggaatctggtttcta
accgtattcacagcttggtcaatcctacgcagcttgacgggcgcaatgcagcgttggcacgtatcgaagcgacacgggcc
cggttcattgccccagccgagcttggcacgctccggctcaaccctctccacgtcagcggcgttatctatgcggtcgtcac
cctcccccgtcccgtccgccatggacgccggcccgccatccccatctacgttggacacaccaccaaaacgtgcttggtcc
gcctgcagcagcacgtgcgcgaagccgcgtccaccccacccggccagcactgcctcttccacagccacctctacacccac
ggcgtcggccgcctctgcgtacttccccttgaacttatcaaactgcctgccgacaaccactggctccgccgcgccaagga
cctcgaaatggtctgggtccaacgcctccgctcccaccaccgcctacaccccgacggcctcaacgaccatttcgagtcgc
actctctgggcgtcaatccaggcccgccagtctatgcgcaagacccgctccctgccggcggcccccagcggcggcgctgg
ttcgccgcccgtgacgtacgccgacgcctcctccacctccaacaccagtaccgcacccacggccccttttccgccgccca
cttcacgtcatacagccgccgcacactccaccttctccactcttccctcacctaccaccctccagctgccctcggcgtcg
accccgacttccacgaatggctcctcaccccacttgccgattccatcctcgcggccgcaccgggcgtgggacgtccttcc
ttcaaccaccgcctctggctccccccggggttgcggcagcttatcgccacgcctgacctctaccgcatcctcgactccat
cgccctcccagccggctgccagcgcccgcccatccactggtcgcccgatccgccgctgcaccagcttttctgcgattacg
cccgcttcgcgcgccgcctcaccgctgcccagtacgcccgactggttgatcccgccaccccctgcgcctgttccaaattc
cctggattgtgtccgcctggtatcccccacgtcatgtctaccagcccgtacacagccctccccgctggcatccacgagtt
ctggaaccatggcgggcgataccggccccatcgccctgtggacgacccacacgccgttttggaggcagtccgcggcagcg
ccctccgctacacccagcagctggcccggcagcaaggcgccaacggcgcgcaaacttcccgatgggcccacgagtttact
gacgcgctccagtcgcatattgcagcgtcccctccgcaccagtttttctggcccgtcctctcacacgacgccctcgcaca
actccgcacccaatgctctgacttcatcatcaccgtcaccgacaagagcagctccaccttccagctggtctgcaaaaagt
tctacgcggagcaatgcatgcgcgacctcggatgccacgacaccttcgccgccaccgccgccgccgccccgattgcacct
gccgcgccgctggcacccgctgctggcgcccccgccggccctgccgcacccgacgcccccttcctcccctccatcctcat
ctccccactcgctcgccgcacccgatccctcgccactgtccatgaccacgctaccgccctggagctggcggccctctcca
atgccgacaccaccttcaccagccgcgacactgcggcctgccacgacgctgccaccatcgccgcatttgcccccgagttc
gtaccgcccgcgccccccgccgcccccgcctactacgagccgaccactgccgccgcccgtgacgccttctacgctgccca
aaacgcccgcctcgccccgtggcacctcgccctcaacaccaccttatcccctgcttactatgccggcaccctcaagatgc
ataagcagccgccctccatgcggtacctcgcctgttcccaacgctgccccgtcaccgagctcagcgacatggccaccgcc
gtcctccgcgccgctgccgtccaatttcatgacctgtggcgctgtgccctccctggcacggacccgtggctgtgcctctc
ctccggcgccgtcatgtccttggtccagcagcacaatgccgcccagtttccgcccggccgcgccttcccccacgccgccc
gcgacttcagccgcctctacaccaatctgccgcacgccgacctccgtgcaaccctctcccgcctcctccaccgtagcctg
gccgcctaccccctcatccacgtcctatccttccctcctgaccctaccaaacccgactccaaaccgaagcatgtcgtcac
cttcaaacccagcgtgggcacccctacccgcttccacgccggcgcccaatccgtcacccgcgagtttacggtctctcaat
tctgcgacgtattcctcgacgtgctcctctcctccaccttcatccgttttgggcccgcgctggttcggcagatctgcggc
attcccatgggcatctccgccgcccctttcattgctaacctcttccttggctggtacgaatttgagtttttgtgccaatc
ccgcgtcggcactcacagccccgtccagcgcgccatcctgcggcgcttccgcctcagccggcggtttctggacgacctgc
tctgcctcaataacccctggctcaaacacctgctctacacctcccagacgtacgagggactccgcggcctctaccctccc
tccctggccgtccccgagcaaacccacccccaccttccgccctcctgcgtccccttcctcgacgtgctgctctgctccac
cgtccaccatggccgctgctggatcgtcactcatctctacgacaagcgcgagcagcccgcgtttggcagcgtacgcctct
cccgcttcgtcgcccgccattcctcggttaacgaaatgtgcaagcgcaacatcttcgttagccaattccaccgccttcgc
cgggtcatcacgtgcgcggagaactttgcctacgaaaccgctcaactggtggccgccctcagcgcgcaaggctattcccg
gccctgcatgttccagcagttcgtgtccctcctgcgacgcaaccctcatgtcttctactttgcgcgccgtggacacccgg
agccgcccgccgcacccgcccagatgcagccgccgctcgacctcctcgcacggcttcactcctacctgcgcggggcgccg
cccccgccgccgccgcctgccgcggggctgccctaaccctgctagcataacgttactccgcctccccgtcgcgcgtccgt
ccggccacgccccgccctatgtgagtattccctccggccctgcctgcgcttctggtctccgcgccccctgccgcccccgc
taacgcccccgctaacgccccctctcacacccccgctcgcgcccccgttaccgccccgctaatgcccccgctcacgcccc
cactcacgcccccactgacgcccccactaacgcccccactaacgcccccactgacgcccccgctaccgcccccgctcacg
cccctgctaacgcccccgctcacgcccctgctgacgcccccactcccacccccgttaacacccctgctcccgccccctcg
cgcccccgctaacgcccccgctaacacacaccccccacgccgtcgccgctcaccgcccccgctcccgggtgcccccttat
gcgtgaggggcgtccgggctggcagcgatgtggggagccgtacgcggcccgcacgctgcctgccgcatcctatcgccact
aaccgcccccatgccgtcggcgcctgcgtcttaacccgttctgacgcccccacctttctcttttgccacccgggctcgtg
cgtgatatcctttgtgctgtccataccctttacattccgccgatacgcctcggccctttcactgtgccccgccctttcga
acctcgcctttccccttaaccgcatgtcgctcgtctggcccggcgcttgctgcctggcgccggggtcatcttcctggtcg
ccaggtaagtcgtgtgttttgcatttgcgtggttgcgtgtccgtctctgctgtgcgcgagccgagcctgggtggcagttc
gtcgacggcgcgccgacctcgccccgtctacactctccgccccgaaacgcaagagtataccgttaccctgtattgccgca
aactgcacctgcctgtcccttgtctagtttcgcttgggtttagattgggctggtgttcacaacccccc
>Chlamys-2_cInc#PLE/Chlamys
gcatcactgctcttctgggccctcgtactcgtcatcggcctcactgcgtggacgacattctccgccaacgcaaccggcat
ctcagcattggtcaacaacagcttttttcaagcgcagcctctgggctctggtggcgtggtttacgtggcattcattttgc
ccacgcgcagccaacgtcgacgcggggtgcggcccccgctctacaccggctacaccaatgatacttgcctggcgcgcctt
aaagaacacgtggacgccgcactgggcgaagctcgtcgtggtatcgctggtcctctcttccatcaacttatctgggcaca
cgggctggactccctcgtggtcatccccctggaacacatccctactggcggcaccacgtccgcgttcactgctgccgcca
agcacatggaaatggcgtgggccctccgcttgtccagcatccacgctcgtcacggccggcgcgggctcaaccagcggttt
gaaatcagctgcgccgtctgcgacacgcccctataccccgcccacgcccccttccccgccacccagtcccgcgcagtccg
ccggcgatggtacgcctcacgcgacgcccttcgtcgcctgggcgccctccaacgccaatggacacccacccgcgccctac
ccaccggcctcctcgctggcttcgcctacctcacccttgtcgtacttttctcgtacctggtcgcctaccccccgctcgcc
ctgggcctatcgcgggacttcgcagtatggatcctccccgccctcggacagcacctgcaccgccgccgccctcgcgctgg
caaaccggacttcgccgcccgcttatggctcccagctggtctacgccaactcatacccgcccccgccctccactccatct
tcgccgccgccaaccccctcctccccctcgaccgcgccatccagcctcgcctccactggaaagctgggcgcaccctccac
agcatgttctgtacgtaccacgcgctggctaccaacctcaacgctgccgccatctgtcagctgctctccacgccatgcga
ctgccaccgcttccccgaatactgccaccctacgacgtacggtccacacgtcatgtccaccgaccctgccgccatcctcc
ccgccaccctccatcgattctggtactgtggcgcccggtatcgcgcccacacgcccgtcgccaccccaccgcaaatcgcc
gccgtcctctctgaagtacgcagctgcattgaccgttacgtgcagacgtccggcaacttcgcaggtgttgatggcagcgc
atgggcagataacgtctacaatgccatcgccgccgccgtcgccccccacggcacgcacttccactggcccctactctccc
ccgccgacctcagcaccctccgccaccgcaccgctaactatgtcatcaccgtcaccgacaagagcgcctccaccttccaa
ctggtgtgtaaacggcactacgtccgagccctcctgcaagaccttggcgtacccatcccacctccacctcccggcaccaa
cgtcctcagcctggcccaagtccccctcctcctcgctgccctccagcacccatctcccccgcctccgcccgccgggggtc
cccctcctcctcatccccctcctgcagcccctccccctccccctccccctcccccgcccgccttcgccccccctcccccg
ccagccgccgccgtcccccctcccccgcccgccttcgcccccccctcccccgccagccgccgccgtccccccccctccag
cccctcctcctccccctcccccacccgccttggccttccctcccccgccagccgccgccgtcccccctcctccagcccct
cctcctccccctcccctgcccgccttcgccccccctcccgcgccagccgccgccgtcccccctcctcaggcccctcctcc
tctccctcccccgcccgctggtatcgcaccccctccagcccctcctcctccccctccccctcccccgcccgtcttcgccc
cccttctcccgcctgccgccgtcgtcccccctccagcccctccgcctccccctccccctcccccacccgccttcgccccc
gcccctccggcccttcctcctccacccgccttcgccccccgctccacccgccgtcgcccccaccccaacgcccgccgccg
ccccaccccccggcccgcgccgtcgacggcccgaccgctccccaatgggttcgccaccgcgacggtctgcccgtcttatg
gtcaacaccgccgcagccgcccctgccccagccccgcctgccgccgccgccgcccccgcccccgcccagccagcccccgc
cccgcccgccgctgccgccgccgccgccgcccccgccctgccagtcgccgcccacacccagccagccaatgcccagcccg
cccccgcccccgcccccaccaaccctgcttactaccaacgtgtgtcgcctgatgacgttgccgcccatttcgacaccgag
aatgccaacctcgcccgctgggacctgcagcttgattccagccaacccctggcgtactacgccggcaccctcaaaatgca
caagacccctccggctatgcggttcctcgcctgctcccacgcctgcccctccacattcctggccgacctggtcaccgccg
tccttcgcgccgtcgccgcctcctttacggatgtgtggcgtgccaagtttggcagcgacccctggttttgcctatcttcg
tctgctgtcatcgacatggtccacgcctacaacgcatacggctacagtgccacctccaacccgcacactggctatgagtt
cacgcggcccgccgcctacgacttcgaacgcctatacaccaacatcccacacgacgacctatgcgacgcccttggccggc
ttctatccgccgccctccctgccggcaccaccggcatacgcgtctccacgcgcgaccctgaccccaacaagcccggcaac
acgcatcaccacacagccaccttcgtcacccgtgtccccggcgcccgcgtcacctccccctccgactcgaccacgcaccg
attcttcctcccccacgaattcatggccgtcctccgctccctcatcacctccacctttattcagttcggccccgtcatgg
tccggcaaatccttggtatccccatgggcatctcccccgcccccttcatcgccaacctgttcctggcttggtacgaattc
tgcttcctcggccaacgcgacaccaccccagccgccgcccacgccatcctggacagatttaagttctccaagcgcttcct
cgacgacctgtccgccttcaacaacccattcttggcccgcctgctatacacaaccagcgaaatcgaagtggcccgcgccc
cccaccgcgtggtactccgtggcctgtacccgccgtgcctccgcctcaccgcccaacagcacgccaacccgtcccacctc
cccttcttggacatcttgctggtcgcgctggtggccgacggcaaaagtcgtctcaccacgcggctgtacgacaaacgcga
tcagcccgccttcgcccgcatccgcctctcgcggtttgttgcttgcgactcctccgtcaatgaggccgccaaacgcaaca
tcctcactggccagttccatcgcctccgtcgcatcattttggactccaacaacttctgtttggagatggcgcgcctccta
cgcgccctgctggactgcgggtatgcagctgaccgcctggacgccaagtaccgggaactgctggccgctttcccccagct
gtactatcgtgaccgtatcgccctcgccgccgcccgcgccgcccacaacgccacgggccatggcccggccaccgccgccg
ccccgggccccgctgcgcccccgcccccacccggcaccctccacgaaattacgcggcgcctctacgcgcagcaaaccgcc
agcccccacgcggtcgccctgcctcgcggccgccaccgcctgtgaccgccgtcgtggacgctggccgcctccatggacgc
tctacggtggagaccggctccccgcctgggggagcctcactatcaggggggtggctttgttgtgtgtgtgcgtcgtgggg
gtcgtgggcgccttcagtgctatggggtattaggggttacgggttacgggcaggtctgcgggctgcgggcgggtatgggt
cgcgggtgggtatcggagccgcgggggttttctgttttaggggttccgacgtgcggtcggccgtgcgggctgcgggcggg
tgtgggtggggcgggttttcggtgtgctggtgtgccgccagcacgggcagcgggtggctgcgtgcgggtgggctgagcga
cgggcgggcacggggtgcgtccggtgggtttgggggcatgccgcagggctgcaggggttttctgtcggtggcgtccggtt
gtggttcccacgcgcgctggcacgcgcggcgtccggcctctccgtctccgcgcattagctgtaaccgctacgcctgccac
ccttcccgcctcgcctggtcccaccgacgtggcctctgcggccacgagcatatctagatagactcggtgacgccgtggag
tggggagcgggggatcagcccccgccagcccacggcgcgcacacccgcacacacatgcgcacacacgcacacacgcgcac
gcgggattaacgttatacgcgggcccgcgggtgcaggggacgcgtccttttgccttgccccgtcagcccccatccgggtc
tctgcaaccgccgcccgccacgcatccccatgcagcctcgcgctatttgcttccgcgccgcgccgaattcgttcccttcc
gtgggcattagcatagttagtgggcgggctttgggctgcgtgttaagtagccttctagcttgcttgttgcacgccgcccc
cgtttcgccattgccatttcgcctgcctctgacactgctgtgctgccgccttatgctttcattctgcgctcgcctatagg
tgagcatgactccggacagcgggcgggaatcagggaattaggcgtgccgggcaaacgtttttagcgcgtcaatggcgcgg
cgcatggacgcatacaggtgcacctcggggacgaggctgaatgccaaacgcccgggtagggggttccaggcgctatatgc
gggtgagtatacaaaggtagacaacaagggcaacatcgccaaacgcggagctcggtaaccggcgtaggtatcggtacgta
actgcgcgcgcgtgttcggcgggctttgaagtccgtcttgctgttgctgtcaataacacacaca
>Chlamys-3_cInc#PLE/Chlamys
tgttcactggcgcaaagctcctaccgtccaccagctattctgcaactaccctcagctggcccgcaagctggaccaacccc
gtatccactatatcttatcccacccctgcgcgtgtactaccgccccagccgcatgtcagcgcaccattgggggagaatct
cacgttatcaccactgacccccgtgacatgttgtcccgtgaactgtacttcttctgggccgcaggctcacactaccggtg
tcataagccacaccgcgcccggggggaggtcatggagcgtgtgcgcaccgggttggcggagttcgctagcaggcaggggg
ccgccggtgaaaattccccctatgcagcctgggctaaccacatctttactgctatcgacgactacatcctgcgtcaccca
aaacccacccactttacctggcctctatacactcctacccttgcccgcgagctgcgatgccttgtacggggtcactacgt
cattactgtcactgataaaagctccgccaccctccaactcatctgccttaaacactacgtccgtgccctggtccacgact
tgcataacaatccccagtattattctcccttgtcccccgatgctagcgccctggccgccgcccgccttgcccactacgcc
gcccttaacgctgaactggctaacagcatgccccatcacgatctggcatatgcgacggacgcccctgatgcctactacgc
tgggactatcaaaatgcataaatctccgccatctacccggttcctcgcgtgttcccaaaactgcccttcctcccatatct
cccttattgtcactgccatcttacgcctactgttctctacgttccaccgggtgtggcagcgtgacctccctgggttccct
atttggatgtgtgaccaatctgcctctgttatctctatgctgcaccgttttaacgcccaccaacttcccgctgacgcgcc
tgacccagccgctcctggcccttccgacccccaccagccctccagcacccctggcaccccgcccccctttgcttttcccc
gcgcgttcgacttcacccgcctgtacaccaacctgcctcatgccctcattcgggacgccctttacgcagtcgccgaccgt
tgcttggtctactcccatggcagcacttacttctctgtccccccaacccaaattccgaagacgccaaacctactgcgtac
gccgagtttggtgccagcgcccagccatctcgcccctcccgaccgtcccgctcccgaaacaccacgtattatttctccct
tgaccaattcatctgtctcctgtccaccctgctgcgtgcatccgtcatccgattcgggcccatattggttaagcaaatat
gcgggattcccatgggtattccccctgcaccctttatcgccaatttgttcctggcctggtatgaataccaattcctccgg
caagtccccaaaccccagccccgccccacgtgcctccaccccgatgcagctgacgccaccccccgcgccgccggcgacgg
caccccgactgcccgtgtcacccgcgcacgcgccgcacgtgcggctgcctcctccccctcgacccccgccgcccgcggtg
tcggcacacgtcctgcccgtgcccctactcctgcccaacccaaccccggcgcccgtgtccaaagagcgccggacgacccg
gtgcccctgcgcatccaacgtaacgtcttggccgcgtttgcgtggagcaaacgctaccttgatgacctgtgcgcactgcg
caacgtgtggatcacacgcttactcaaaaccacccaggaattctgcggactccgtggcatctacccgcccgaacttgaca
tacctgcgcaaacccatagcttgcccgaaaacgaactcccctttctggacatactcctggtgtcctacacgcgggatggc
cgctcccgcattaccacacgcctgtacgacaaacggtgtcaggacgccttccgcggtgttcgtttgtctcgcttcgtgca
cgcgtcttcgtgcgtcaacgaggccgcaaaacgcaacatattcatcgggcaatttcgtcggctacagcgcattattttgg
aagtggactccttcatatgcgagaccgccacgcttatgtacaccctatggcgccagcagtaccccacccacttcctactt
cagaaattgcgcgaccagcttgcccggtggccccaactgttcatgcttcaacgcaaagaaggcttggacctgcaaaaccg
cattgtctcctacttccaaaccctccgcctgccccctcccccgccccctccacctcgtcctgccctgcctgatacccctt
aggcgcctctgggcccttaggcgcctctgggaccgcatgctcatgtcccgaggcgggcgtggcggcgggagctctccaga
gccccgtcatgccccctagttacctcaatcccccctgcccatgcccgatgccgtgctgcgtgcccgtccccatgcatctc
tgtcttcaagcccctatgcacgcaccccgtccctattcttttttgcctttctcctacttcyatatagccttctactatac
tatcctcccacactgccccgcactttcgcactgggttgggttgcgtagatgtattgccccctcactctgcctgcgccacg
cctgacctgccctgctcgcttccctgctgacgcatgcgatccggcgcggcgcgtggtgtggcgcttgctctatgcggcgc
caggtgagtaaggcgttcggtataggaaagtctagcagcgcgcgcgcgagacacgtacatgcgttgaggacttcgcgttt
tctctgagccactatgcacgacttacactctaccgtacacacggatcaccttagtgtctactctattaggcagcaaacta
ttcaaacgggggtcatcgtcgcccgccggagccgactacaccttctggtcatcggtacgccttctgtgtcgcaacgtctg
tctacatctcctccgtctttaattaaacatgcatgtaaccccc
>Chlamys-4_cInc#PLE/Chlamys
cccaccgccgcaggccgccgccgccgttgccgcgccccccarcggcggcgccccggccgccgtggcccgcgtgscccatc
wcgctaccccgagcccgcccccgcctcctgcccacccaccgcccgccccgcaaccgtattacgccgccaccaccgtcgag
cagatgcacgccgtcctcacgcagcaaaacaccggcctggccaacgcgggcatccaccacctgcagttcgacacgaccaa
ggacgccgcttactacgccgttaccatgaagatgcacaagacgccgccgggcctgcgcttcctggcgtgctcgcatgatt
gtccagtcaccgccatcagtgacgtcgtcaccgccggtctgcggaccctcgccgacgccttccgtgccatgtggcaggcc
cacacgggctccgacccctggttctgcctccactctggcgcggtcatggactccatctacgagttcaacgcccagcagct
cccacgcgcgcacgtcacagccccgcaggccttcgacttcgcccgtctatacaccaacatccctcacgacgacttggccg
ctaccatgacgtccctgatcacggccacgctcgcccacgcccagtgtgccgccatctcggtcaccatcaccccgcccaag
acacccgatggccatcacaagcacgaggcctccctcctgaccgccgcggaagcaagtgcgatgccggcgtaccggcgcga
ccccctcaccgacatcgccgtccacacgttctcggaagcccagttcatggccctcttccacagtctggttcgctctgcct
tcatccggttcggcaccttcgccctcgttcagcagacttgcggcatccccatgggcatctccgccgcccccttcatcgcc
aacctgttcctggcttggtacgaataccggttcatgacgcaggctgccaccacggcgcggcagaaagaggtgctgcgcgc
gttcagtctcactaaacggtacttggacgacttgctggccctcaacaaccgcttcatcagtcgccttctcagcgtggacc
agcgatacgccgacctgcatgggctgtaccccacgtctctgcaagtggaagcgcagtcgcacccccaccttcaaacgcag
atccccgccggcgccaccgccatgcccttcctggacattctgcttattctacgcaccacacctggcggcgccgcgcggat
caccacgcgcctgtacgacaaacgggtgcagcccgtgtttgacggagtacgcctgtctcggttcatcggggccgatagca
acgtcaatgaggccagcaagcgcaatatcttcaccggccagttccaccgtctgcggcgcgtggtcatggaagttgagaat
ttcgtgtttgaatgcgccaacctcatcgccgccctggcacagatgggctactcgcgggcccgactgatacgcgactgctc
gcgggtactggacgccacgccccaagcctactatatccaacggcggcagcgccaacaccccgaatacgcggacctcgtgg
gcttgatccgacagtacctggccgggcgccgccacttcgacagcacagcagtccccatcgagttggcgcagacgcatcac
tggtgacacttgcagcttttacctacgcgtttactggtagttttgtgtgtgtttttggtttcgtgtttatcgccgccgcc
ctcgcggcggctgttcctgggtcgccgcccccgcggccgctgttcctggctgggccgccgccgcccccgcggctgctgtt
cctggaggggccgccgccgcccccgcggctgctgttcctggaggggccgccgccgcccccgcggccgctgttcctggagg
ggccgccgccgcccccgcggccgctgttcctggaggggccgccgcggccccgcggccgctgttcctggctgagccgccgc
cgcccccgcggctgctgttcctgggccgccaccgcccccgcggccgctgttcctggaccgctgccgccccgcggcggccg
gccccaccgccagccgcgcacccacaggagtatttgttgcgagcgtgcgcggcggcggtcattcccatcccatgcccacc
cctggagatgatgacaccggcgctaccggccgatcccggggtgttagtttacatacgcatgcacctcacccgcatgcatg
cacgccatggtatcccacacccggccggcgctgctaccatgtgcagccgccggtcttgtgcgacgggtgtggggaaccgc
aatgcggtccgccccgtcggttgtcctgttctttgtcctgtggggggttgttttcgtgtcttgctgcgtgttgctcgccg
cccggcatcccgcatggcggccccctgtcgagggaccgcgcgtgccacttcgcattccggccatctgggcccgtgccgcw
tgcagtaccgccgggatgagccgtgcagccatcgcgctgacttaaagttttccgcggccaccggtttgcagtacttgcct
trccacactcgtttaatccgcaccattctcatacttgccttcctttccgccttggtagttccgttccagcccgcgccagc
cccaaccgcagcgacagccgcccgcccagcccgccgttacttgggtgctgttgtgttccttgctgtcgggcccacttctt
ccttgtggtttcttacgcttccattcactccctccctcgcatgtgctgctgggcgacggtggcgctcgtgtttccaggtt
ggtttcggatgccgcgcgccccaatgctccgctccgcgccagcccgccagccgtccaccagcccagccgtcacaacctgg
atatgtcagtgatgggtcagcggcgctgctccatcgcccgtggaggttaccgtctggacgaggtaacatgcctgctgagt
ctgcgtcttgctaaccggccttctatgcgtgctagcgactacaacgacacatggtcacgcatattcgcattcgcgtttcg
aaagcacttcgcta
>Chlamys-5_cInc#PLE/Chlamys
gcacagtagatcggccacgaccgattacgcccggccccgactttgtcctcgccgcggctacccatccctcagctatttgt
tacttgccctcaatgcatctctgcaggccccacccccgccccgcattcgctgccgcccgccgctgccatgtaccacgcga
ctgccggcccgaccgacttgcagctgcagccgccccacaccattcagctgcagcccgagccgcagccgcaggccctcagg
gcacagccgaccgcaccggctgtgccgctacacgcgcagcggcccaccgcccccatcgtcacccccaccgctcccctaca
cggccaccccacccccctaccaccttcccgcgccgttcaacctgcggcccctcagccactacagccacgagtacgtccag
agtcgcgctcacctcggcacccggctgcgtggcatctgccgtttctgcacgcaggaggcaaacgtcgctttccccagcct
cgccggcgacctcttcggccgcaccggcgtatgcccgacctgtgcctaccggcttcagcaactcctgctccagccggcgg
ccccgggtgacatccgctacaccggttactgtcacgtctgctgggcagccgggcgccggcacgccatcgacaccgacgtc
agcaaggcgcccagtttgctcactacactgagcagccccttgtgcctcacgccggcaccgctggcggcgcccgccattcc
cgccgcgcacacggccatccctgctccccycggcgactaccaggcctaccgcatcatcgagcccgcgtcccccgcctcct
cctcctccgaccaacccggcctgcacgccggttacccgccggcgcggctccccgggccgccccctcccgcacatccggcc
ggccccttcacccccgggccgcctcacgcgccgccgcacaacccatatacgccagccggcgcatccgtcagcgcgggttt
tggatattcgccggcgccccacccgtaccagcaacagtaccagctccagcacgcaccgcagcagcaatatcaccatgagc
gccaatagcaaccgtcgtgccgcgcgccgcgccatctatcatggcgcccgggactgcgccgcccggatccacgcagcacg
ctccctcatccgtcggccgccgccccgcgcgtcgccgcccgccgacctgcagcacgtcgagcctaacgcgggcacgctca
acaagcgcatcgtgctcacgctgcgcaacctgcgccgccgagtggtccctcgtctcggcgccatcggcctgctgaccatc
gtgcttgctttctgctccatattccagcaaggcgccgaccgcagcccgaccacccctacgcccgccgacgccaccgctcc
ttcccctcccgccctccccaccgcagcacccgggctcgctcctcccaccgcccctcctctcgcagcctcccgtgccgctg
ctggccccgtgcctggctccgccgtcgccttcccctcccccgcccccaccccagccttcgcctcccacacccccggcccc
gccttcgccttccacggccccgccaccgcccccgccctcacccccgcccccgccctcgcccccgcccccgcccccgcctt
cgcctgccacggccccgccaccgcccccgccttcgcccccgcccccgtcaccgcccccgccttcgcctcctgcgccaccg
ccaccgccaccgccaccgccaccgctgtcgcccccgccggtgcccccgccttcgcctaccatacccccaccaccgcccac
acccccgccttcgcctaccacttccccgccaccgccattgcttccgatgcccctgcccgcgcctcaaactccgcctccgc
caccgcctccgcctccgcctccgcctccgcctccgcctccgcctccgccgcctctccaacccgcaccaccgcccccacct
tcacctccacggtcgcaggtccctctttcgccgctcccgcccacctagcccaccctcccgccgctgccccgcccgcccca
tccacacccaccgctgcaccgcttgccaccagccatgtcctccctccagcgcaacccgccgtcaataccatcgacggcca
gcccgccgcctcttccacccccgccgcctccgccgtcgccgcagctggcccggccgcggctttcgtctgcgactacccac
cgctgcccctgccgcaacatgacgccacgggcatcatctacggcgtcaccttcgccccagacccccttggacgcgtctac
atcggcagcaccatcggcaccctcgcgacgcgcctcgccgggcacatcgcggcagcccgccatgcgcacacggccgccga
cgcacgcctccgccccatgctccgcgccatcctcagcttcggcaccgacgccatgtacgccactccgctcagcgttgccc
cagcccacattccccgcagcgcccaggacccagcctggctcgcctggtctcgtcgctttgaaggtatctgggcccgagcc
gtcgacgccttcgctgccgccggcctcaatgtcgcccgcatcgcgcgtgccctcgatgatccgaccgccaccacctccgc
cgccacctcccccgccgccgcctgcactcaacccgcctctccagccccagattccacggcagtgcagccacgacggctct
tcgcctcgcgcaactgggcccgccgcctctccgtcgtatatcaccaccttcggtcaggccgcatcgttctgcccgatcgc
ctccacaacctggccgcctacagcgtcaacgccctgcagcgcatgctcatcgcccttcgcaacgtcgcgccgcgcgccat
tcacagggccgccaccgcggcagacatcaccgccctacagcaggtgctcaccgctgctcacgcagccgcacgccgccgcc
agctagacggccgcccctcagagccgctcatccttcgtctccccgctcccctcgccgcccgccttaccgccgccaacgcc
cgcgccatactggacacacctggcgtctcgcgatttcggccggaccgcatgcccgccgtcgccactgtcaccttcctcgc
accgccggcgctgcgacaggccctctgcaacgccgcccatgccagccgcgaccccgacgccatcacctcctgcacctgcc
acctcttcccctccctggcccgagacccggcgcacggccacatctttacccaccgcctccagcccgccctctcccccgcc
gccgccgccctgtggagcatgggcgccaatacccggccgccacccgaccccagcacccccctgcgcgcatccatcgccga
cgacctgcggaaggcccttttcgggtactgccgccgcgccagccgcgccgcgcgcgttcccgccgaggccgccgcctcat
ggatccatgccgccgccgccgcaatcctcgccgccgctgaccccgccgcgcgtcacgccgtcgatgacgacatgatgctc
caccccgcccccggcccgcctcccccgctcctctttcccatggctgcccccgacgtcgcctccgccctcgctgacttccg
acgcgtccgccggcgcctcatcatcactgtcatggacaagtgcccggacaactttgtggccgtctgcccgcagctctacc
atcaaaagctcgccgctgacctgcaagcctcccccttctacgccgccgtcacccccgccgcctacgctgacagcatgcgt
gctgttggcgtcatgctgcaccccctcggcctccctttcaagccggaacgcccaccggccgtcaactacggcactggcaa
atgccacaagacgccttatgggttccgatacatcacggcgtcccccgccatcgccaccaccgacgctgccggcatcctca
ccagcttcctgcgtgccctcgacgcctccctccccgccctctactcccacctcatgcctcaactgccgctgcggccatgg
cacgtccgcggcactttcgtatcggccagcctcctccgtcacgcctccgtcaccccccggcccatcaaccctatgccccg
cgccggtaccaccagcttcacgccgacgccagccgcccccgccgcccccgcccccgttatacccgctgccgactttccgt
gcgccgtctgcggcctcaccgacgggcgcaacctcctcctctgcgatcaccccgggaccgggccgcctacctgccttctc
ggcgtccacggtgcctgcctccgacctcccgtcagcacagccgccatccacaacctcgccgtctggcagtgccccttgca
cgcacccgcctccgccgccgccgccacccgccgcgtcaccatggctggcctcaccttcggccgcaccccccgttacccgc
caccctctcccggacctccaatcgccaccgtcacctacaccgcctccgacgacaaccgtcgtgtactgcccgctccactc
tccgccgccgccgtctgcacctacgacgtggagcggctgttcaccaacctgcccatacacacctgcgtcgatagcctcgt
cagcctattctccctggcgcttaccactctgcatcccgacgctctcggcatccagttctacccgtacgcccgcgacgctg
acatcctttggcctactgctgctgagtggcaacgacggtccgcgcccgccgccacgccgcacggccgccgcgccccaccc
gccccccacccgcaccgtggccgcgacgcgcaaggcctttactacatgtggtcgccagctaccctccgtaccgtcctgca
cgcgctgctagtgcacgccttcacgacataccgcggccagcactaccagcagattcgcggcgtcgccatgggcgccaact
tcgcctcctacgtcgccaacctcgtcctcgcctacgacgaattgcaatggcagcgtgccctctacgaccaggtcttccgc
ccctccgccaccacccttcgcgttgacgcagccctcgtcctcgacgtcctattggctttcctggacacgcagcggtacac
cgacgacctcctcggctgcaacaaccccttcctcccccacctcctccaacgcacgcagtccgtcgccggcattccgggca
tctattccgctgacctcaccctcgcggcgtctggttccaccgttgcggccggcacttccaccccctatcttaattttgcc
atcacgccgcgcagcagccggatttgcggccacgtcctgtacgacctgcagccgtacgacaaacgtgatggcgccaagtt
cgccgcgctcggcgtcactcgatttacgcccttctactcctgcgtctcgcggcatgtgcggctaaacgtcgtcatcaaca
ccctcctcaccctcgcccgccttagcacggcgctcgccaccttcctccactccgcccggcaggctttgcggcgtctgcat
ctccggtcctacccacgacacttcctgcgtctggccctacgccggttctaccatcgccaccggcacgtcctcccctgcgc
cgtgtcgtcccgcacgctcattcacctcctcccgccaccagcgctgcctccgcctccgccagccgggccccccctcgtcg
ggcccctgccagccccgctgcctcctcctcctccacctccgcttccgctgcccccgactggccatccggcgtggcagctc
ttcgacggtgttgcggcggccgtccccgcctccccatccgcgcccccctcccccaccgcttccctcgccggcagcgacat
gtccctctgctaagcagcagcccgcagacagtccccagcattcccggcggtcagtagcagcggcagtcagcctccgtgga
gctctgggctcaggcagcggcggtcccgagcaatgcggtggcacgtagtaggtgttgggggggtggggcgccggtacggc
tgccccgcgccgctatgcggaccggtggtggtcgtgccggtgttccgcacgctggcgttctccggtatggtggggttctg
cgtttgtgggttgcgcgcgttgggttcgcgcgatgtgcgcgtaggggctcgtgggctgtgcgcggccgggtttgggcggt
gctccgagggtttcgcgggttgtgtgctgctgggtgcgtgggcggtgcgccaccgggtcgggggctgtgtgcgccggggg
ctgcggatccgccttgggtggttgccgccgtggtgtcgttcgggtgttgtttgtgttgcttgtgtggcttgtgtggcggt
tgggtgtccgggtttctgctggtccagggtcggggtgccggcgtcttcgtagctgggcgacgcggcgatcgggctgccgg
gtagggtcgcgggtttgcgggttttaggttgtttgtgggctggcgccgggccggttcggcgagcgggtttgccgccggtc
gcgcgcctcttcggtttcccggcctctcggccggtgggttgggttcggcgagcttgggttcgtgcgtgcgtgcgtgtgcc
tgtccccccgcctttttaacggttgcgtgcctctgtgcctccggggagctcttcgtgagcccgggccttgtcagccgcgc
catcctaagcacccacgccaagttcccaccagccacgcgtcggcacttcagcatgccgcctgcagcactcacgctgcctt
acacagcacagcagcaccggtttgtctcctcgcctacgtggtgcagcacgcccaccactgccagacccgctgtccgccgc
tccgcacctatgcgcctccatatttccgttacactaacagcacccatcagccagccgcaactctgccgcagtccgcgccc
gcttccagcgaacttctcgcaaacttccgacccgcttagagcgcgagttccgccacaccgaacttcagcacggaccatta
ccaattcagctacgcgtcctcgcctccggttgtgatgttcgcgtgttcgcaccgcattcgctacgcccaccacgtcgtac
attcgggctcccacttccgccttgccgcgccctgttttcgcccttgcttgccacactgtcgcccggccactgtcttgctg
cactccgttcgcattatcctggtgtctctcgtcggcgctcatccgtggacgctggtcgcctgctcgcaggtgcgctacgt
cgatgcgtctcacgcggtgtggcgtcgcatgtgtctgtctggtgctatagcctggccgggcgcccggagtgtgaggaccg
cgtatcagcaaactgtggcagccagccagcgcgcatcatcggtacagtaaccgcgagtctcacagccacaacttgcctcc
actattgcgcacgggcctgctgggtatgggatatcatctgccacagctgggtatgtcacttcttatccccataccctggt
cctaccacc
>Chlamys-6_cInc#PLE/Chlamys
aacgttagtccgaacgggccgtggtggacggtggcatctgcggatgccgggcgagaagctgccaagcgactcgtctcttt
cggggcccaacccactccggtccctcggcttcgatggtagcgcgcggatgtgtgaaaaagtgtatgggagggcagggctc
aacgacggacgacagtcccgacttccgctctcgctcgcaaccgcaccctctcagcgcacgggagatacctggccccacgg
gagttacctcgggagaacacactggccccacgggaatttatcacgtacgagttcgagttcctgacccaaggccaagactc
atcggcagcagcgggataaccgggacaaaaacgaacaaaccccgtctaagcgctattcctgtactctacgtactagcact
ctatatcctcccacctactcactgctctgccgcctgtccccactgcaaacttcgttgggttgacatccgtctagtctcgt
gcaaaatgtccggatgaatgacctgccccaatccaacgcctgtccggaagatgattttacgcgccagcgctgcgcagcgc
tcaaggaacacgtccgcaaacgcaggcaaaacggcgatggcaaggaggtgccgctggacgggctgctgcggatcatggcc
accaccatcagccctaagcaaactactcctcctcgtatggttagtaagttgcgggaactgcgcgctgcccacaccgcccc
cgacgactgcgcagccttcgatgccgccccgtatgcagccaaaggcgtcatctatgcagcgttcgcactcgaccggccgc
gctggggtttctacgtcgggcacaccaccgaaacactcgccacccgtttgcaacgccacgtccgcgccaccgccgaccac
tatggcaaaccccggccgaaccctgaagacttgcgcgcgcctgccgcccctccagccgctgcccaggactcaccaccccc
tgccgaccgtccctgtagcttccaagaagccatttgggctgcaggacccacgcgcatggtgttcttcccgctggaacgcg
tccctggcagccacaaggacctggcacaccgacgcatctgtgaggcacgcgaaatggtctgggttcaccgcctctcctca
tacgcaccactccacggccagggcctcaacagccaactcgaagtcagtttccttgccctggaccccgcgcgcggtacctc
aaacgacaaacgccggatctttgcaagccgtgacgctggccgccgactgcgcaaactgcagaccatgtgggaatccgctg
ccaacctgctggaaccccttgtcgtgggccgttactccgagcgaaacctgcacaacatgtacgcacataccatttacaaa
tccggcgctgaactcggcctccgccctgccttcacaacctggttcatggatgccgcggaatgcaccctgctggccacaca
cgaccgccgcaaacctgacttcaatgcccgcatttggctcccgtccgacctgcgccaactcatccccgcacgcgcactat
acgcctgcctccgtgatagtgaggccatgcggtccctgcctcctggcactgtacacgcgccccctatccactggcgcaaa
gccccaaacgtccaccaactgttctgcacatacccacaactcgcccgctccctcacgcaaaccgacattacacgcattct
cgctgagccctgccactgccaccaagcacccgcgtcgtgtcgtcgtgcggttgacgcgcacggcactgaacacgtcatta
ccactgccccatatgacctactgccagagcccctgcacttcttctgggacgcgggctcccattaccgatgccaccgcccc
caccgaccccctgatgagctcctggttatggtccacgtggcactgcatgaatttgccggaaaacagggcacccgatgcgc
taacgatgctgccgcccatctcccctgggcggatgcagtctatgccaaaatcaaagcgtacatcctcgcaaaccctgccc
ccacccatttcgagtggcccatctacactaaccagcaccgccggcagctcacgcaattcctgggcgatcgctatgtggta
tccgtcacggacaaaagtgccgccaccctgcagctcatctgcaaaaagcactacgtgcagtccctggttgctgacctgca
gtcccccagcgccgcgtactacgctcccattgcaaccgcgggtggggatgcgggtgctgcccgcgccacgcactacgctg
ccctcaaccaagaactcaccactcacctccccaaacaagccgcaaacggtctcctctactccccctccgcgcccgacgct
tactatgctggcaccgtcaaaatgcacaaaaaccccgtgtccatgcgcttcctcgcttgctcgcataagtgcccatccgt
tcacatttccctcgtggtcacggccatcctgcgcactgtggctgccacctttcagcgggtgtgggcacacgacctgcccc
aatttcccatgtggatgtgcgaccaatccgcggccgttatttccatgctccaccgtttcaacgcccaacaatacccgccc
gcgcccccacccggtcagcctggcccgtccaaccccgccgccgtccccctccctaccgaacactccccgccgccgccata
cgccccgcctgctgcctatgactttacccgtctctataccaacctgccccatagtcttatcctggatgccattcacaatg
tggctgacaaatgcttccatttccagggccacaaccacgcgcacttccaggtttctgtctgcccgcccaacccccgttct
gaagacgccaaacccaccgccttcgcatgttggcaaaccgggccgggaccaaagcgcgccaaagccaactcccgctccga
tcgtggcacatatcactatgccatatccgtccaacagttcatggcgctgctgtccaccctcctgcgtgcaaccaccatcc
gttttggccccttggcagtcctacaaatgtgcggcatccccatgggtatcccacccgcccctttcattgccaacctgttt
ctggcgtggtatgaataccagttcctgcggcagtaccccacgcgcggccccatcacgcccctcgaatggcagcagcggca
aattcttaccgcctttacttggaccaaacgtttcctggatgacctgggtgccctacgcaacgcctggcttgcacagcttc
tcttcatgcgccccaatgccccgttctatggcctgtgcggcatttaccctgacgtgctgcaaattcctgcccaaacccac
gatgtgcccgagggacacctccccttcctggacattctgctggtcggccaaaaccgcgggggtttcgcggcgttcactac
ccacctctacgataaacggtgccaaactgcgtttgccaatgtgcgcctcacccgcttcgtacacatcacctcgtgcgtca
acgaaagcaccaaacgcaatattttcatcagccagttccgccgcttgcagcgcattatcatggaccccgaaaacttcatc
acccaagttgccctggtcatgcttgctttgtcccggcaacgctacccctgccggcaactgtaccaaaagctgcaggggca
ggtggaccgctggccacagctctttggactccagcggcgcgccgggttggacctgtacgcccgcattgctgagtactttg
ctaccctctgccgtcccgtgcctcccccgcccctgccccgcctgcctgcctgaaccgccccacgcgccgtctgggggctc
gcatgctctgcccccagcggtggcgtggtggtgggagctccgcggagccccgccacgcccctagcctcgcaccccacccc
atcccctgtgcattcgtgtgcccatgcatcgccgtgcccttagtaccctgcgaccgcgtccggccagcccttaacctgct
ttattagccatactattaggagcactatgcatggggtgttgtatggggtctttgttcctatgcgcgccacgcctaaccgc
gcctgcttcctcgcattgctttgcatgtgcggccggtccctgcgtggcgtctgcgcgcctgtgcgcgtaggtgagtcctc
ccgggtttaggaaaggcgtgcagcctcaaacgttcgcggcacaagcacgagactttcggacacacaacaaacaacaaaga
ctgctgcctacgcgcacacgcgcctactactttctcactgcgttttataccaagtagatttagatatagccaacaccaag
agggacaccgcggcgggctctggcgccggacaagaggaagcaccgacggtcatcggtacggacgcctccacgcctgctgt
ctacgccactacacttctttgtaccatctttgcaaccccc
>EnSpm-1_cInc#DNA/EnSpm
ccctacgggaggggggggccccgtaacgggtctggaacacgaagggtccgttacggggtccggaacataagcattcctgg
ggtctgaaactgttccagacctaagtccggaatgggtctggaatgggtctggaacagttccagacccgtaacggacccat
agtccccccccgtaacaggccctgaacattcgggcccgttacggactggagggcccgtaacagaccccctgatcacgctg
actccattatggacccccggcccgtaacagacccctggctccattacggacccctgccctgtaacagaccccctgatcac
gctgaccccattacggacccattacgaaccatgccctgttacggatcaggagcgggtacagatcacaatattgattacag
gaatgcaatgcagccgcagctgccactgcattgctgccaatgctgccaacgcaatgcagccccacctgccacaatgcagc
cccagctgccaaaacgtagccccagttgccaaaatgcagccccagctgccccagctgtcacaatgcagccccagctgcca
catcccatcacttcataatgatcattggtggttcttactgccatctcaagacccggccactctgggaaactccctaccca
cccaaaccgcccaccctacccgcccacccgcccagccgcccacccgcccgcccacccgcccgcccacctgcccgggcgta
tgctaggcctgcccggccgtccactacggaagcttcctttttctcccaacactagtggcaccaccggtgctggcaccgcc
accaccgcccttgcccctcagcggaggacggacactcggctgaccgcggccctccggctgaccacggccccttggcgtac
tacggcccctcggcggaccacggccccttggcggaccacggccccttggcggaccacggccccttggcggaccacggccc
actggcggaccacggcccgcctgggcacccctgcccccctgggcaccaccgccccctacagcagggcccagctgctcgtc
accacccgtggcgccctccgtagggcccggctccgcgccgccatccccggcaccctccgtgtcgcccttactggtggcct
catcgccgctcccagctgcgtcggccccgtcatccgtagaagcgaccgcggacttcgactttgacttcaggtcctgccgc
actggcacttttccagctgcacacaaattgaacaaagggacaatgtaagattgaatagtttgctcgactatttttttatc
agagtcaaaaaatccaaggccatccgcacccatgcatccatgcccatttgcaccccacgccccattcgcaccccacacct
cattcacaccccacgccctaatgtgaacttaccctggacctggatagtagcgtcgcacaggagccggtacgcgttgatgt
atgcgtcgctcttgtccttgatcgcctccggcttgaccacaatgctctccacctcctccttggtcagttgggtaactgta
tttttttggtgcaagtgcaaagaagttagaatgatgtatccatcgcaagcaatctaatatggacctagctaagcattcta
gaatggtgttgtctcccaacccttcccaatggcattccacagccgaactcccatacagaatcccaacgcgcccaacacgt
ttaacctacctgacaacgtctgccagctgcgcagggactgcatgatcttctccttgcagtactcgaccgccatagtcctg
cccttgccctccgggatgcgcttcacagcgtcctcgccgggcttcacctccgcttccagcaccttgcgcagcatcgcccc
cacccagccccggaagaacagctccaggtcgaagttgagcccagatgcggggtgttggtactccacgcgggaggtgatgt
gcttgtcgaaggtatcccagttgatgcccagcttgatcatcctgtatggcacaaataaccgaaggcaaaacataagtaaa
caagaccgaagcaagtttcagatgtattcacattgtcattctcaccgccgtggtccttcgtccattctccacgcatatca
gatgtgcccaacacacttggtacacccatactcaccggtactcaccggtccgtgaacacgaccaccaccttgcgaagcca
ttccgggattttaggcgaagaccacaggagtttgatgatctttggaggaacgcgcatggcctccagctcctcgaccgagc
aaagcctgtacggcttctcacgcgcggcgccgtcaccgctgccctccccacggctggaggtctgggtccccgctgctcca
cccgaagcacgccgcctgcaacacaagaatacatgtgagtgacaatgttgaagggacgctgattcagtgtgcgaggagag
cgtttctatgtgtggtgtctcgccgcccttcacattctgcgcccgcgaccccgtacttgcgcccttaacattctgcaccc
gcgaccccttacttgcgcacctcgaatccgtggcgttgttggaggagctgcttgcaaggccagcacccgtgatgtggctt
gcgaggatcaccgcctgaacagggcctagttttagaatctccgccatctgcgccttcgccgtcccgtgatctagcagcat
catggactgcacctcatcagtgccccatttctgagctgcgaacttggcctcaaactctgccaggtacttggccggggtgg
agatgaagaacttcagcaggcgctccttcggcactccacctccagatgtagcactccataggacgggatatggcacagcg
cgctccggaatcggcgctgcttcagcagccggagcgccagcagccggagcgtcagcagccggagcgccctcctgagccgc
ctcatcacctgaagtagtcgttgtcatcgcatggaacgattagcaatgaacatagtgttagatacaataatgttcccttg
cagcgactacctcccccccccccccccgcgtcaaacttaccttctcctgcttcgtcgcctggtccgtatgctccggtgtc
gttgcctatgtcggctccaagaaacaccaaatcgttgtatctagaatgatcggcggtgccaccagcacccgccgcagcag
aaggattatccacaccgctctccttcatccttaatagaacatatagtttctcattagaattctatcatgcacatctagag
tacctatggttcacgcgtattgaaacaggggacacaccacaagccgcggatgcatggaaggcctgtcgtccacaagcaat
ctgggacactagtgcgctgcctgttgatagcattcacacagcgcaattcatgtgcaagctctatcactgacaatggcatg
aaacaggatagcagggatgaaaataacccgcccgccgcccgtcaccacagcaattcactgccaaactgaacgggcttctc
gtgtcgttgcttatattttctgcacacatggatgcgccattctttgatgaagatcctttgctgctgtcaccgaccgcgcg
gattgacaacaccattgacaggttagactctacagaaaggaaccatgacatcagtggactgcctggtctcgacgtgccgc
acgacaccagtggactgccttgtctcgaagtgccgattgcggacttcagcatggcggatgttttcagtggcgcgggcaac
gcgggtggagtaatggagcgccaccctgctgaagagcttctatacgtcccagggcaacaaccacgcacgagagccaagaa
gcgacgtgtggccaccgctgcaccgccgcaggcagcgggttttcctcacactgcagcagcgcccctacccaccgctacca
cgcaggcgcccatcagcgccttgggcgttgcgggcgtcctttcgccttacgccaggcgtgcgggtgagtttggggcgcca
cgtgtgcggaagtgatgtgtggttgtgtggtaggtgggcccactgcctaccagatagcgcgttgcttgcctgccaaccat
tgcctgtgaactgccaaccgttgcctgccaaccgttgcctgctaactggccgcccatttccatcgcagttcataaggcac
agacgacgagcagccttgtggaggtgccagctctggttgtcacaaccgctgtggcagcatcagccttgccgacgacgctg
caagcggacggcaaccagcagggggctgagggcgatcaggggatgtcattggccgagacccatgacacaacagacgacga
ttggggagtgcacttcatcgaacaggaacctgacctcgaggtggttgacggtgagtgttcggcgtgttgggttggtggcg
tggagttatgtgtcatcaccgcgtgcatatgcagcagtaacgtcataagcaatatgcaacttgtaaacttactggtgccg
tccaatgtcttgtgtcccatataacaggtgcactgaggagccccttatacgacaactgtcctgggcatggccacgatgga
gcagtgcgtggacgccggtttgagaggtgcgcctatccggctcttcctccgctggactgcaccaacgttccagatggcgt
gagcgctactgacgtccgcaacatcgtcattcatgtgtgtgttgaagccatccaccacaaggactccagccctggcgcta
ccgagacggtcgtgagttcatatctatcaagtcagaagaccgtgttcgcggctccgtactctggccacaagctcaacgcc
tcagcaccattcctacctggcacgttcaagcaggcgctcactttacttgaggacaacggcctgtgttcatggccaaccat
ctacaagtacgacatgtgccagtgcggattcgtgtaccgtggaccacacgctacggctgattcatgccctgcactcgcac
ccaacagcagcaacactccgtgtggaaaagcgcgggacaccacccccaagcgcaagactctgctctacaactccatcgcg
cagtacatcaagcgtgtctacggtaacaagaccatggcgaaggagtacggcgagtggcagcaacgcctggcagagcagac
agcttcggacccatcagctcctgaccgcatgtacgacatcggacacggcaaggctgtacaaaaccttctacgcgacgaga
agaacaagcacttcacggacgaccctcggaacttggtgctggcattggtcaccgaccccttcattgtaagtggggagggg
agcggtgcgggctcgggcttgggctcagcggcgggggcgggggctggggctggggctggggctggggctggggctggggc
tggggctggggcgggggcgggggcgggggcgggggcgggggcgggggcgggggcgggggcgtttggggggttgctcggta
acgaatttactgcatgctgcctgatgcgacttacaggtaccatcagacgagtcccaacgttcaagcacgccatggctgct
tgtggcacttaacgcaccactcgggaagcgccacgacatagggtacgcgaccgtcctggccattgtggggggtaacatac
ggccaccagtcaaaaacgggcccaatgggttgcctgtcaaagcaccagcggcgcctatggaccccaaccacgtccttgcc
gtgatccgtgccgagattgcctacctggaggagcacggcattctggttcccgacgcatctcgtgataatcagctattcac
ttgccgcgtcacgctcgccgggataatctctgactatcctggcctcgctaaggtcataaacctgaagatgcagcctgcga
agcacgggtgcttcaagtgctggatcctgggtgagaactgtggccacaagactgtctactcgaacttccccctcctctcg
acggacaacgatctgtgggtagttcgcgtgcgccggcagtgggaagcaggccttgagcagcagcagcagcagcagcagca
gcagcagcagcagcagcagcagcaaagcagtggagcggttggtggacggcgcgggcgcggacgggcggggcgcggagggc
ggggtagcacgcatgcagcagcagccacacagcagctgtcggtgtcagcggagaaggatatggtcaggcagctgcagcag
tcagagcagtgccctcgaaaccgaaccggtgaagagatgcgcaggggacttgacaagcccccaccggcgccggttaccca
gcagtgtacggagccgtggtgcaggctggcaggcaacagcgacaccgctgacggcgtagtgtgcccgctgtacgacttgc
agtctttcgatccctcgttctttgtcaattatgacggaatgcacaccatcggcggcgtcgtcaaggacactgtcatcaaa
agcatccaggcgctgcgggagcccaatgccacagtcaaggcacgcgatcttgcaactggtgtgcctgtcatcggtacgtc
gggggcgggggcgcgggtgggcacgggcgggggggggggggcgggggcgcgggcgggggctatacgactaatacgggcgc
gggcggaggcgcggcgggggtggggtgggggctatttctgttacacacgctgcacttatacaccgcgcgtgctgtttgtg
accatacagcaagtcgtgataagcgcgtgctggacttccgcggagcgctcaaggccattgctgacaaggcaccgtcaagt
atcggagggaggctggcgcgactcacgacggctggcaagcaagctaagacccacacgtactttcaacttgctggcccgtt
tggtagctacgctgtcgcctcagctggcttgccggcagaggtagaggatgcgtacctgtctttgctgaaggtggcgggtg
aactgtgggacaagcagccacgtgcccaggatcttcctcaaattcgctcacgcgttatcgaggcgcaatgcaaagtgcag
ttgtacctttcgtggaacgagctcgacatcaagctgcacaacatggttcatctggtggatgctattgaacagatgggtaa
gcgttatgcacggtgggagaaaggggcgcgttggggcggtggcgggggcagcggcggggggcgcggcaggggcgcaatgt
tgccagatgggtcggggggcgcggaagtttatggccaatggatacaacccacccccgttctgcatttgcaggccccctgt
actgtctgtccatgtttaatccagagtccatctggggaaagctggggcgctgggcacacagcaagcgctacatggaggca
tccatgctgtactccgcgctcgacagggaggttaccatctcgctgcgtcaggactacgcacaacagcggtctacaccctt
ccacaacttcactgcggaggcaacggccggtgagggatgggacgacgttaccgtcgacggcgagaacggcgaggctgatg
tggctgatctcggggttgagaaagagcctgacatgtacaccgagcgggaattctttcggcaggatccttgcatccaggtg
ggccgcacggctgggcatgttacactagttccgaagcaaatggaagagctgaacaggctttaccagcgaggcggcctgca
gcatgcggttggtggagaggactccgcacttgcattgaaagaggtatgggttggcggagttaagcttgaggccggctcgt
ggttcctgtgccggccagatgatgtcagcggcgggggtggtgggcatgtggttcgggtgtgtcacacgtctcttgcggca
ccgctgcggtgactcgcgagtgcgcgaggtggtcgaggcgcagtggttcatatctgaaggtatggatgctaagcttgggt
gcccggtcgtttccactacgccattcaagcaccctgacggcccgtggtgggtacctgtttcaattgtcccttggtcgtgc
tttgccctgcctcatccatcatcagtgggcaagcaggttgtcctcgcacggcactggaatattctccggaattacatatt
tgcgtagttgtggcggtgtggcggtgtgtgtatgtgtggcggtgtgtgtgtgtgtgtggcggtgtggcggtgtgtttgtg
cggcgttggggagggctcatcaagcccagcggccacgggcggctgcgggcttaagcagtccggacaggtatggccactgc
aagtgccgaagtggacaaacgcctgtgcggcggcggattgcgtatgattgtaagcctgcttattcgtggctctcactcct
actccagactgcgcggccccatagcgcaggttacacgctgcacgcccagccccttggccgagttggacaagtcaattcgt
ggctctcactcctacyccagactgcgcggccccatagcgcaggttacacgctgcacgcccagccccttggccgagttgga
caagtcaattcgtggctctcactcctaccccagactgcgcggccccatagcgcaggttacacgctgcacgcccagcccct
tggccgagttggacaagtcaattcgtggctctcactcctacyccagactgcgcggccccatagcgcaggttacacgctgc
acgcccagccccttggccgagttggacaagtcaattcgtggctctcactcctactccagactgcgcggccccatagcgca
ggttacacgctgcacgcccagccccttggccgagttggacaagtcaattcgtggctctcactcctaccccagactgcgcg
gccccatagcgcaggttacacgctgcacgcccagccccttggccgagttggacaagtcaattcgtggctctcactcctac
tccagactgcgcggccctctctaccactcaacctactgcgcgcccctagcgcttcttggtgataagggacctgctacccc
tccactcgatggccatgtgcgcagcgcccttgagcagcaccggctcgatgctcatgtaatcatgagcaagccagcccagg
cattctctgcctgctgctgacaggagctggatgacacggacgtatgcgaacatctcgtgcgcctcccacttgtcccacgc
caccttaacgcacggcgccacgttaaccacctgatgccaccagccacccggcacagtcaccatgtccccgtgtttctgga
acttgtacacgacctcgtgcgggaaatcgacctkgagctcctgcaatcaaacaaacaaacagtcgaaatacctcagtaat
ctggaacttgcaatgctcgtcccctgtaccttggcttgggctgttgcccacatacatccctctagcaccagtcttaccgt
gtactcgctgtcagtcaccagtcggcattgccgcccggagatsttctgcagtacagccccgtaggtgttagggctcccca
tcatccacacagccagcgtgccaccgtccacaccgtttggcacggacgccccagcctgcccgctgatcgtcatcacccgc
gccccgtcaacagcaagtgcaatgttctccgctttagccctgtccacgtgcaactccgtgtaggtaccagcaagcccagc
aaagcagcccgttgatgccaactcgttggtgcgctggtctgctcctggtggccaagcgtttgatgggtacagaagccgcc
ggaggcccaatagcgccccttccgctgccccgcctcccggcgccggcctggcctctgggccccacttcacgtacaggttg
gcggcggtgtcctgttcggatgcatggggcacaacacacattgccttgcatgcacggaagcttttacaccgcacgcttgc
tattccctgcacctgccacccaccgcacgcttgctattcccttcacctgccacccaccgtgaataggcgctgcatgacgg
ccttgtgcacctcgttttgggggttcctgtgggagccacgggtttatgccttctagctactgcatgcaacacaacggact
agcaattgcgcagtaacttacttgaacgtcttcagctccaggtctagcgttttcttggtgaaaccgccgtcgcccaggca
ggggaactgcgcaaatgcctcaccatgcaggcgtacacatgtgggaagcacggtgggagcatccacgctgcggttgggcc
tgcgcaggcctccaccaatgtccaacagctgcggattcagccccgggcaccacatgtgatccaccagctccagcgccagt
cggatgtcggatgcggggcccgccacgcagcggtgccagccagcagccgggggctgcaagcaaggaacccgtgtgagtga
atacatagtgaatacatagaacaatatacaaaagacagcacgattctttgcaatccagatacttgcctgacaccacccgc
actggtacttgggcaggactttgctgttgttcttgccctccacgcggtcgccaatagcagggagcgagtctgtgtacgcc
cagaaggcacactcggatccacacacctgcatggtcggaatgtagtaacattgcctcactagcgcaagggtggccacgaa
amatacctcgcatttggggaactccgcgtattggatggtgttctcgttgctgcaacctctgctccatttcgcctgattgg
ccgtccactccgagaggagcttgataccggccgtgcccccaaccagtcgtgcaatggctgccgagtacgacgcggcctct
aaggcaaaccgtgcgtatgagccggccactgatgctgttgccgccaccctgacgctgtcccctccactggcggtgctccc
cccttccttgacagtgccgcctgtcctgtcgctgcctcagaccctgacgcctcccccgaccctgctgccgctgggccgaa
ccctgccactgtgccccctgggacaacaccaggagcctgtgggctgcgcaactgggccatcacatgagccacgcgggcgg
cgtggtgtagggtcgatccccagccaatagagtggagttgcttgctgagaacgttactgggtaaggaacccaacagctgg
tttggcgctctccctcgagtatgttgctgtccaggggcaccaaatcatcaccaccgaaccgcataggaaggcgtgcccca
ccccactgcgccacgttattttggtgttcagtgcacgccttgctgcgtttggctgcccgctcatcgggccccgccgcctg
cccggctgttgatgtattagagtgctgcttgaagcagacgccgtcgttttggttacagaagatgtttccacagttgatgt
actgagtcacagcgagagcagcgatactcttccgctccttgtcaaagctatcagggcgccactgtttgcaacagaatgga
caagcgatgtatggaccgataatagagcacttgctggaacaaccgtcttgcttacaatgtagacgaagttttwtgcaaag
gtccttggcaaagtctgccatatcgggctsaagtcaaaactatagtcagtatcacttctatggacttgtgtctcttgtac
actatgcggcacggatgggctcccaacaacacaagttgacacgctcccgagcacgactcctcccgctcctcagcaggggg
tccccgagcctgctagtctgagccactggtgtccccgtcatactcgccactgtcctcgtcactgtaacccaccatccagt
cctcactgatctcacaccacgcataggggccggtgtccacccgcagccccaccaccgttagggagaacagccggctgggg
tcccaccagtcgtccccaaggcgctcctctatgccagcaatgatgatgcagggctggtcatcatacgcggacgaaataga
gacgtaccgaccgttgggtcgagcaattcggttcaccaggttgcagggcagtagtgccaacggctcgaactcggtatccg
cgatgatcaggttgccggcgccgaactccacctccatcacaagctcgtcggcgtacatgtgctcaggtcgcgcccgcaac
tcctcaaagttggggaatgaccacacagttgcgcgaaggccatcaacatcggacgcgccgctcctcagggctgccttggt
cgcccggaagtcatcgatatcgtacttgtacacgaacacaatgatagacttgttggcgctcacgtgtgcaagctttttgc
gcaggaaatcgccaaagtggcctacaatgttcgcagcctcgagtgtaatgttctcgtctttcatgaatgaggcctccaat
gtatccaggggtacatatgtatatgtatataatcaaagggcatgctcaaaggtcctcatttaggccgtgccggacttagc
ccccgctgggggctaagtcgttccagggccgtttcgcattccgggctccgttacggaccagagattgatccgcgcataaa
atttgcgcgccatattcaatctctattacaaaataccggctactgcacttgaactcataaacacaccgacttccaactga
aaatactaaacgtgcaacaagctcgatggacaccgttgctatgcttgaggctgcgaggcagcgcctttttgataagttct
ggtaagggccttgcgcggctttgcgcggcggacacatggccattacttgcatcagtgacggtgcactcgttaacccactg
gtgtcgctcccttccacggcccacagctgctccccgccaaagggccgcgccgcgcaggcccgcctccttggccgaattcg
gtggttcaccaacaagatcgagagcattatggtgaaccgtgcgaacactctcgagaacaacacgctcatcgtggggcatc
tcgctcgcccgcccccggactaccggacccctgccgctgctgtggtcacgggcgtgcttgctccccaggcggggcccatg
gcgccgcagcctcagcacccgcgaccattcaccggtgcgtcgagcacaaccactgagaccaacgcgctgcacgagatcca
gaagacagcctccactgcgctgtcaagcgcggcgcacctgcagccccagcaggtgcagctccagtcgcagcagccccctc
agcccccgcagccggcaccagagcccccgcgtccggcaccgcagcccacgggccacccgcctctgcgcagcctgctgcgt
ggcattccgctcgcgggtgtgtggcgcattgaccccgtgaacaacatgtacgaggtggagcgctcgggccaggtgcgata
caatgaactgtgctggtctgtgctgtcctgtgctatcgttttatgagctgtctttcacttatgaacagtgtatgtttgta
tgatttgtaccaactcccttctgcccaacacaggtgcgcctgcgtatcctattcaagcacggtgacggcgtgtacgtgcc
aaaccgcaagctggcgcgccccagcacccccctgacgcctttcgacaaggacggccgcccctacatccacatgcgcgtgc
ggggcacctcggacaagaacgagactgtcaatgtgcggctggacgtggtggtggctcgcacctggattcgtcgcgacctg
cagggtgggctgcgggtgtggcacaaggacggcaacctgcggaacaacgccacgaccaacctcgtcgttgcaacttctga
gcaggctaaactgatgcgccagcaggagcaccccagcctgctgtaagggggaagggatcactagctggccgtgtagatcg
ctacatgtgcgaagatgagcggcttggaatgtctgggctttagagcaggcaggggtgtggtggtgtatcgcatatgggga
gaggtggcgaagtcgattaatgggcagcgtagtcccataccacctcagtccgagaggtacttgcaacaacagcaggcatg
agcgtgcggctggcctaacgccggagttactatatacagatgctggcctgtcagactggggtctgtgtttggtagtaaag
gatacagactttcatttgttgttgttcagcaggatggggattgaactacagcaggaggcagggccgcagggggggaagga
agcacaagaaggcatgactcgtatcgttacaccttgtaacgcatggtatacaagcctcttgcgtgcgtgatgctacgagt
atggaacaccagatgtaagggatttcccgacaatctcttcattctaatcaatgtgccaatagtgccaaacacagcccaat
cctcctagtgtcttggttgtcactgatagattcacaagccagcagcagttcgcatgaccagaatggcatcacaggacttc
gtcttctacctgtcctattgcctgccactcatacccgcgtgcacgttagaggccaatgtcctcgtacatggacgccgtgt
acagctgagactgcagcagggactcagcgtacaccggcaagaaggccagcgactgtgaatccaccagcaccagaccctca
atcaggctgtcatccggccacgaggtcaaacgcgggtacggagacagccacgcctcgtactcgtcgtccgcctcccggag
aatcccccacctcttggtggccgggttgtaaatcaccgccttcgcatcctctacctcactgaggggcaggccattcttga
gctccctcttcagcttgatatcggtgccctcatacgacagcaggaagaacacctcatcccgcttaacctcccccgcgaac
agcctcttcacttcagtccggtccgccacagggcaccaggccccggtagcagacgtggcgttgacgcacacaacgccata
cacattgccattcgtcaccgtgtcgttaaggtcgccatggtcgctcatcctcgctccaggaacgtgcggcttttgctgct
cgaagtagcggccgtcagggccgcccagggaggtgttgggcttgcctatccaatagtcaccattgccaatgccaaagctg
gcgggcctgtacatggccatgtctgtaaaagggggaggggggtgacatatacgtggagttcgcaagccgaggaggatgta
tggtgagggagagccgtgcgtggctggtggcccaaagaccggcaggcgacgcgcagtagtgccaggtaatgtagtgcccg
ttacttgatcattcttgcatacttgccagcatacgccccggcttggaaatagcccgagctattcacttacttgcaggagc
ggtttatagcttggttgcggggagagacggggaccggggaggggctgtatggtatgcttagtatgtgaagttagtaagta
gtgagggctgggcgctaaatggttcgaaactgtataagatcgagagatctgcgcatcattctgcaagtggcgagagtggg
cgtccgttatggagggtgcgaagtccattacggggccagtgaggcagggtccgttacggactggagggccccggaacggt
attccagacccgttacgggggttttggctgccataggg
>Kyakuja-1a_cInc#DNA/Kyakuja
gagctatgagcgggtccccagcgacgggcgatgggtgggctggggagggccaaactgccgaggattcgggtgggctgggg
acgtcagtatctccccagaaactaatgagaactgacaatcacgcgatagaaggcccccgcaccctaaaaatgtccgcgag
aatgtgggcgaggacctggaatgacccccgcgcccagttccccgactcgggcgccatctggcattctggcccgcctccca
acgcgycacttagtatgctggccactaaaattagcgtctatacactacttcataactaaggttcattacctaggccgctt
tatcgcccggtgtcacagctaagacgatggcatactaaaatgaagaaagtccaggcgcgcgtagtgcaaccaaagctgcc
caaagtccgagagtttggtgataggagtaaggcagctagaaaagcaaaggaacaagcaaaggatgggcccccgcgccgcg
ccgggccgccgaaagacgtgcggcttgtcaacgctgcggcggagtatgaattcgactatggtggcgacatggaggccctg
gaggcagtccccgaagctggcggccaggctgccggcaccctgggccaccttgaggccgctgatgcggacatcgacagccc
ccgtggtgcagacggctttgacagcgacgaggagcgggatccgctgccatacgacagccccaccgtcgctacagccttct
tctgccatatgacagcagcttctggcgtgctggagactcagctagcaacagcacgcacggcataccaaaccagcgtagac
gaggcttccagcagcacgccatgccccaagtgcggacagcagggagactgcacaggcatgacgcccgtgcctgtggtggt
ggtgacgtgggagcagccagtgcgcatcactgtcccgcgcatcatctgcagtagctgcaagcaggcgtacatgatccagc
ccacggcaatcaactgcctgcccgatactcgggtctcatgggacctgctggcggggtatgacgggatctccatcctgtgg
tggccgagcaccctgctgcagatgtacacatgcctgcagttcttcaaccgccacctgggcatggagcgcttctgtgccgc
catgctggacacctggtcagaaaacagcggcaaacagcacggggtgtcgctggcgcagctacggcaacgcctcagcatgg
cggcgcaaaggtaccgttacttacgcggtctcgtggaggactaccctgagtgcctgcccggctggcccgctggggcgctc
aacgcttgtgcatgctgcggagatgcagagtcgcacattggtgcttccagtggcgctggcggcgggctgggcgacggcag
cagcagtggcggcgcgcagactggcgcgggtggcactggcggcgggctgggcgacggcagtggcagtggcggcgcgcaga
ctggcgctggcggcgctggcggcgggctgggcgacggcagtggcagtggcggcgcgcagactggcgctggcggcgctggc
ggcgggctgggcgacggcagtggcagtggcggcgcgcagactggcgctggcggcgtgcggggcgacggcagcagcagtgg
cggcgggcagactggcgcgggcagcgctggcggcgggctgggcgacggcagcagcagtggcggcgggcagactggcgcgg
gcagcgctggcggcgggctgggcagtggtgcaggaggatccgtcctgttgcgaccactgctggcaggcggtgcagagcct
gccggcccagggccatccagcctccactcggggcagttcgactgtgtgttcaagctcgacctgttcagtcgtaggggccc
accgcacaagtacagccgcaactacaaacagctgtcacgccgccgctacatcatcagcaacacattcgtgaggggcttcg
agcagtccagcagcgaaaccgtccagcctgatatgggccgcggcgtggactgctccaatttcacagcagacaaggtgctg
gcgaaggaggcgccgggggtaagtgggtagtaagtgggtagtaagtaatgacgcgcgtgggcagtccgggtggcgggcac
ctgctcatacaaggggggggggggtatcgtccgtacctcacggctcgcgcacgtgcgcttgtccttgcagaagctggtga
ctgctgccggcgtggctgtgtgccgtcacggcatgctcctgcgcctcgtaaacctctttcatggggagcggcacatgtac
tcgacggcggcggcagcctccatccttgctgctgggactgctgtgcagttctggtggtacgacattgcctgccgctggag
caagtcctggcataagtggtgccagtcccwrcgattgctcggctgcgtacctcggmrtcgcagcggccatggtcagcctc
gtaccaccgttccacagttacgcccacaggtatgccagtcgggttccaaagctgttgtggccttgcctcacattcgtatc
tgtgccccttcgacagctaccagtgccagaaggcgttcgggcatctggggcacaaaggtgctgggcggggcaccggtgac
gtctgcgaaatcttcaacagccaggtcgggccgcagggcaaggtgctgcgatacacttcgcccttgcaccgtgagagcgt
ccttgaggatgtggggcggcgctactgccggcaggtgagtggtcgtatgtggcaagaccgcatttgctgtgccctgctca
tttgattgctgcctgcaggtggagcttggcttaccagcccggatctaccgcatgcggttgcgggcgcaggcggctcacga
cgcggcacaggcccgcatccagtccctggagcaggcactagggccagatcaggtatttaaaagtttgcaatcgttgactg
ctaaatgctttacaggcttgcccggtatacaggttcgcgcggcgaaggacacgcacatggcacagtgcgcgcagaccgtg
catgcagctgcgcgcaaacggcgcgcggaagcggatgtagttaccagtcccgacggctggaaggcaatctacgcacgctg
ccgcctttctctcatgaagctgcagcgtttcgacaccctcgacaaccccgctgatcccgtgcctgtcaggtaaaacccag
ccgatcccctgccttgtcttggtggttggtgctgcacggtgtagcattggaattggtcggcggcttcagtagctggtgtt
gtgcaccccgtgacatgtagggtgctgattgatggcggcgaggacctgacgctgcgccagcgacctgcgctcgtcaagca
gctggagaagcagcgggcggagctggaggcggagcatgccgcaaccatcccaccgccgcggagctgggcggctgactcgc
ccgacttcaaaggggcggtgtctgaactggcggagggagagatccaaaagctatctggcgagatcgaggtgcgcatagca
tctgggtttgacgggtggcggcgtcagctgggatagaggcaaggrttttgttaacagcctgctgcgtaacaggggctggt
gcttgacttcaacagcctcaagctcattgcggacaagctgcgcgggcgcaagaaggagcaggactacgcgatcaaggaga
agaagcgtgcttacgcacagctgcggaagctgtgggagcacctggaggcttggtgccgcgtggacacgggtggtcgccag
ggtattgcggagaaggagcggaacagcacaatccttagcgggggattgcaaggagtgctcaaggagggggctgtgttccc
gtgggcgtgtgggcctgaaggtgctggagggcgtgcggttgcgagcctgatccgcgcgtacaaccaagaggcgcgggcac
gggaagagctggagttgatcaaggaggagattaccagggcatgcgcatactatgggcgccgtgttgccctgctgaatgcg
gccatggccacatgccctgctgccgagcagctgctgttcgccaagcaccaccgcaggtgtgaagctgtgaaagcagcatt
ccaggccctcgaagacccatgcggggaggctccagacgacaacgagctagagacggagtagaggacaactagaaggcgcg
aacgaagtaggagggaccgttagaattgttgggtactgttgagaggctgcgcagtcgtgtttggtgccgcggcgttttgg
ggaaacacaggccgccgcgcacagtaatgtgtgacttatgtgcggcagcggtggcagtgggcggtggcagtgggcgggcg
cggcgcaaggcatggcaagattagtacaggccgcagctcagtcgcgtgcagtctttcttggtgccgcggcggcacgggca
gcgcattagggggaaacacaggccgccgcgcacagtaatgtgtgacttgtgtgcggcggcggtggcagtgggcgggcgcg
acgcaaggcacggcaagggccgcagctcagtcgcatgcagtcttgctgggtgctgctgcgtcaatggcagcgtgatgtgt
gacttgtgcacacacggccgcggtgcaaggcatggcaagtacaggccaaagtagagttgggcgctgtgttggccgcgcat
ctgcaaaatcaaattcggtcacatctatgtgtaatagggactgagtgtaatagggactgagtttcagccgcagccgtgac
cttcgacccagcccgtgtgcctcccgtgccgccgctgagccggccccggcgacatgtctacgccctacctcgcccaaccc
gaccccagcgtctggctcagccgaccacaccagtcatgtttatgtgattaaggaatgctatgcgccgagtwtcagccgca
gccgtgaccttcgacccagcccgtgtgcctcccgtgccgccgctgarccggccccggcgacatgtctacgccctacctcg
cccaacccgaccccagcgtctggctcagccgaccacaccagtcatgtttatgtgattaaggaatgctatgcgccgagtat
cagccgcagccgtgaccttcgacccagcccgtgtgcctcccgtgccgccgctgagccggccccggcgacatgtctacgcc
ctacctcgcccaacccgaccccagcgtctggctcagccgaccacaccagtcatgtttatgtgattaaggaatgctatgcg
ccgagtttcagccgcagccgtgaccttcgacccagcccgtgtgcctcccgtgccgccgctgagccggccccggcgacatg
tctacgccctacctcgcccaacccgaccccagcgtctggctcagccgaccacaccagtcatgtttatgtgattaaggaat
gctatgcgccgagtttcagccgcagccgtgaccttcgacccagcccgtgtgcctcccgtgccgccgctgagccggccccg
gcgacatgtctacgccctacctcgcccaacccgaccccagcgtctggctcagccgaccacaccagtcatgtttatgtgat
taaggaatgctatgcgccgagtttcagccgcagccgtgaccttcgacccagcccgtgtgcctcccgtgccgccgctgagc
cggccccggcgacatgtctacgccctacctcgcccaacccgaccccagcgtctggctcagccgaccacaccagtcatgtt
tatgtgattaaggaatgctatgcgccgagtttcagccgcagccgtgaccttcgacccagcccgtgtgcctcccgtgccgc
cgctgagccggccccggcgacatgtctacgccctacctcgcccaacccgaccccagcgtctggctcagccgaccacacca
gtcatgtttatgtgattaaggaatgctatgcgccgagtttcagccgcagccatgaccttcgacccaacccgtgtgcctcc
cgtgccgccgctatgccagcccgcgcgctcagctgtggcctacgctgtgccttgccgtgccttgcgccgcgcctgcccac
tggcactgccgctgcacaccaatccacacatactgcgagcggcggcgtgtccttccccataatgcgctgcccgtgccgcc
gcggcaccaagaaagactgcacacgactgagctgcggcctgtaccaaccttgccatgccttgcgccgcgcccgcccactg
ccaccgccaccgcgcataagtcacacattactgcgcgcggcggcctgtatttacccaagacgccgcggcaccaaacacga
ctgcgcagcctctctagactgcacccttcaacgcggcaaccataccgggcatgttggcaccctttgccgcccgcttcagg
tgcccccgctgtcctcctgccgcagcagcacctgcccgctggtccacgacgccatcctcggcaacgccaccacgactgac
gctcccagaaacttgagagccagacacggcagtgttgctgaatgtgccgtcgccggtgatggtactgctactcgggctct
tgccaccagcacgcttgggccccgctttgtctgtggaacagcaggcacacaggcgcaaatgcgggaagttggccaatctg
aaacaggcccaggcacacgaacttgcggaacgtcacacacctttcacaaaagcgtgaccggccttcagagcagccttgac
gaccgcttccgaccatgctccacacggccccgctgtggccttgacgatctcgggcagggccgccttgttggaccggccct
gcgcgcgcacgtccttgtacaggcggcacatctcggacacctgtagtcatgcatcgttgcttggtgctctttgcctccag
atcatcaacgcatcacggccctaggcaactgcagcacctcccacatcctagcagtcgcccatgtcccagtcttacctggc
cgtcggtgggccgcttgaaacgtagctgtaaggcgtcgatcttcgccgaaagctttgccttcgtgccgcccagctccttg
agcagtagggtgaagcacttgacctgcgtgccctggttgtacttctcaaacacggccacaagcctcgcgtcgtcataatc
acctgctaccaacggcaatgcggtgtacaggtgtgcaattgcgtgtgcgcgcgtgtgttaggaaaaccgagaggggaaac
acgcagagtgtgtatgcaaatgcgcaagcggcgcgcgtgcgaaaactgtgcgtgactgtgagcgcagtatgtgtgttaga
gagcacaatgagaaacgacaacaagagaccttgcgtgcggtgcagtgtgtgcgtgtgcgcgcgtatgtgtgcgcgcgcgt
gcgtgcgtgcgtgtgcgtgcgtgcgcgtgcgtgtgtgggcgcgtgcatgtgttggacaacacacggaaasyaaacccgcc
caaacccgccgcgtgcatgtgtgtgtgtgtgtgtgtgtgtgtgtgtgtgtgtgtgtgtgtgtgtgtgtgtgtgtgtgtgt
gtgtgtgcgtgtgcgcgtgcgtgtgtgtgtatcagcttgtaacgcatacccatgtaacatcggaacccaaccgcctgcag
acattcttaccagcgccagccgcatcgtcgtcgttgctaccagcttccaatgggtcgggctccgccacgtccgcctgcgc
ccggcgcatctggctgctcgcagccagcttgccgcgctctttggcctgcacggacgtccagcacgagcgagatcattcca
cttacagacatgcatcgcttctgtattgcgctcgagtactcaccagccgcttctcatccttggcgcggtcatcctttgcc
ctgtatcacgatggtgtgcacgcagataacgcaaggacagagataggcgccacatggatcagcaccgggggaatcaggta
gaaaacagcacaaagaacgccatgcccaactaggctgccgttgcccttgcctgcccttgcccctaactcactcctggtag
tccgaacggtagtacggcgacagtttgcaggcgagccggatgagctcgtctgcatcatgttgacatgcgtagaagtcctc
gccaccccatgcgattaagggagtcgtaggtgcgaggcccaggacggcacggtatagcttgcagctgccaccgcacttgc
agagcccgtcgtcgccgaccacccaaattttgtattcacccttctgctctggctttttgcctccgttgcacaggccgtgt
gaccacgtcccccacgtggcaacctctgtgggcgcccgctgtactgcgatgccgttgcctgctgtcccctgctctccttc
gccaactgctgccgcctgctccgctgcctgctctccctcacccacctccgctgccggctctccctcacccaccgccgccc
gttctcccgcgccgccctgctgtccctctgctgctgtggcggcggcctgccatccatagaacttctgctgcaagaagatc
tcaatctcatgccaggcccgtcggtaccagcgtctacgaaagttgcaaggaggctccagcgcagtgcccttggtggtggg
cttgcggttgataacgttgtcatcagttagcacgtcacggagcgatgttgtctgcagggggcatagcgcaatgtccttca
accagggagcaacttgtgggggaatcccgaggtacggcgcacggcacacggcgcacgcaagtatcaggcggtataagaca
ggcatcagtcgtaatgtcgcagtggcacccgcacacccgcagctgccttgggccccaactgggggcgagcgacacacgcc
gccgcccccgtgctcccaacccaacccacgtctgtgccttaccttctgcacgaacgagtcagcaaccgcgtgaccctgag
gcgtgttgaagaaccccccgcacgccttgatgatcccagtggaagtaggcagggcaaccatgagtatgaagccccagagt
cccttgatcctctcgcccaggagcttccccaggcccggcattcccgccccaagagctgcttctgcgtccttcaggttctt
gacggcctgggttgacttatctcggagcgtccgcttgatatgcgcaacctcctgatcacaggcaagaacgtcagggcggt
aagcacacgcgctggcgaaatgtggcaatggcctgcctcttaccgtgctatctggttcttcatctgagagggggtccaca
tcatcttcaacaggtttgcgtgcccgagctttgcttgcagtcgcggccattcaagccacaagcccgccgcggactggtgc
ggcctaggtaatgaaccttagtagttatgaagtagtgtatagacgctaattttagtggccagcatactaagtggcgcgtt
gggaggcgggccagaatgccagatggcgcccgagtcggggaactgggcgcgggggtcattccaggtcctcgcccacattc
tcgcggacatttttagggtgcggggggccttctatcgcgtgattgtcagttctcattagtttctggggagatactgacgt
ccccagcccacccgaatcctcggcagtttggccctccccagcccacccatcgcccgtcgctggggacccgctcatagctc
>Kyakuja-1b_cInc#DNA/Kyakuja
gagctatgagcgggtccccagcgacgagcgatgggtgggctggggagggccaaactgccgaggattcgggtgggctgggg
acgtcagtatctccccagaaactaatgagaacttacaagcacgcgaaagaaggcccccgcaccctaaaaatgtccacgag
aatgtgggcaaggacctggattgacccccgcgcccagttccccgactcgggcgccatgtggcccgccttccaacgcgcca
cttagtatgctggccactaaaatttgcgtctatacactacttcataactactaaggttcattacctaggccgctttatcg
ccctgtgtcacagctcagacaatggcatactaaaatgaagaaagtccaggcgcgcgtagtgcaaccaaagctggccaaag
tccgagagtttggtgataggagtaaggcaggtagacttgcaaaggaacaagcaaaggatgggcccccgcgccgcgccggg
ccgccgaaaggcgtgcggcttgtcaacgctgcggcggagtatgaattcgactatggtggcgacatggaggccctggaggc
agtccccgaagctggcggccaggctgccggcaccctggggcaccttgaggccgctgatgcggacatcgacagcccccgtg
gtgcagacggctttgacagcgacgaggagcgggatccgctgccatacgacagccccgccgtcgctacagccttcttctgc
cacatgacagaagcttctggcgtgctggagactcagctagcaacagcacgcacggcgtaccaaaccagcgtagacgaggc
ttccagcagcacgccatgccccaagtgcggacagcagggagactgcacaggcctgacgcccgtgcctgtggtggtggtga
cgtgggagcagccagtgcgcatcactgtcccacgcatcatctgccgtagctgcaagcaggcgtacatgatccagcccacg
gcaatcaactgcctgcccgatactcgggtctcatgggacctgctggcggggtatgacgggatctccatcctgtggtggcc
gagcacccggggcgggtggcgctggcggcgggctgggcgacggcagcagcagtggcggcgcgcagactggcgctggcggc
gggctgggcagtggtgcaggaggatccgtcctgttgcgaccaccgctggcaggcggtgcagagcctgccggcccagggcc
atccagcctccactcggggcagttcgactgtgtgttcaagctcgacctgttcaatcgtaggggcccaccgcacaagtaca
gccgcaactacaaacagctgtcgcgccgccgctacatcatcagcaacacattcgtgaggggcttcgagcagtccagcagc
gawaccgtccagcctgatgtgggccgcggcgtggactgctccaatttcacagcagacaaggtgctggcgaaggaggcgcc
gggggtaagtgggtagtaagtaaggcatgacagctagctggcgggtgggcaatccgggtggcgggcacctgctcatacag
gggggggggggtcatcgtccgtacctcacggctcgcgcacgtgcgcttttccttgcagaagctcgtgactgctgccggcg
tggctgtgtgccgtcacggcatgctcctgcgcctcgtaaacctctttcatggggagcggcacatgtactcgacggcggcg
gcagcctccatccttgctgctgggactgctgtgcagttctggtggtacgacattgcctgccgctggagcaagtcctggca
taagtggtgccagtcccagcgattgctcggctgcgtacctcggcgtcgcagcggccatggtcagcctcgtaccaccgttc
cacagctacgcccacaggtatgccaggcgagttccaaagctgttgtggccttgcctcacattcgtatctatgccccttcg
acagctaccagtgccagaaggcgttcgggcatctggggcacaaaggtgctgggcggggcaccggtgacgtctgcgaaatc
ttcaacagccaggtcgggccgcagggcaaggtgctgcgatacacttcgcccttgcaccgtgagagcgtccttgaggatgt
ggggcggcgctactgccggcaggtgagtgatcgtatgtggcaagaccgcatttgctgtgccctgctcatttgattgctgc
ctgcaggtggagcttggcttaccagcccggatctaccgcatgcggttgcgggcgcaggcggctcacgacgcggcacaggc
ccgcatccagtccctggagcaggcactagggccagatcaggtacttaaaagtattcaatcgttgactgccaaatgcttca
caggcttgcccggtatacaggttcgcgcggcgaaggacacgcacatggcacagtgcgcgcagaccgtgcgtgcagctgcg
cgcaaacggcgcgcggaagcggatgtagttaccagtccggacggctggaaggcaatctacgcacgctgccgcctttctct
catgaagctgcagcgtttcgacaccctcgacaaccccgctgatcccgtgcctgtcaggtaaaacccagccgatcccctgc
cttgtcgtggtggttggtactgcacggtgtagcattggaattggttggcggcttcagtagctggtgttgcgcaccccgtg
tagggttctgattgatggcggcgaggacctgacgctgcgccagcgacctgcgctcgtcaagcagctggagaagcagcggg
cggagctggaggcggagcatgccgcaaccatcccaccgccgcggagctgggcggctgactcgcccgacttcaaaggggcg
gtgtctgaactggcggagggagagatccagaagctagctggcgagatcgaggtgcgcatagcatctgggtttgacgggtg
gtggcgtcagctgggatagaggcaaggattttgttaacagcctgctgcgtaacaggggctggtgcttgacttcaacagcc
tcaacctcattgcggacaagctgcgcgggcgcaagaaggagcagtactacgcgatcaaggagaagaagcgtgcttacgca
cagctgcggaagctgtgggagcacttggaggcttggtgccgcgtggacacgggtggtcgccagggtattgcggagaagga
gcggaacagcacaatccttagcgggggattgcaaggagtgctcaaggagggggctgtgttcccgtgggcgtgtgggcctg
aaggtgctggagggcgtgcggttgcgagcctgatccgcgcgtacaaccaagaggcgcgggcacgggaagagctggagttg
atcaaggaggagattacgagggcatgcgcatactatgggcgccgtgttgccctgctgaatgcggccatggccacatgccc
tgctgccgagcagctgytgttcgccaagcaccaccgcaggtgtggagctgtgaaagcagcattccaggccctcgaagacc
catgcggggaggctccagacgacaacgagctagagacggagtagaggacgactagaaggcgcgaacaaagtaggagtgcc
cgttagaattgttgggtactgttgagaggctgcgcagtcgtgcttggtgccgcggcgttttgggcggcgcattagggtga
aacacaggccgccgcgcacagtaatgtgtgacttgtgtgcggcggcggtggcagtgggcggtggcagtgggcgggcgcgg
cgcaaggcatggcaagattagtacaggccgcagctcagtcgcgtgcagtctttcttggtgccgcggcggcacgggcagcg
cattagagggaaacacaggccgccgcgcacagtaatgtgtgacttgtgtgcggcggcggtggcagtgggcggtggcagtg
ggcgggcgcggcgcaaggcatggcaagattagtaccggccgcagctcggtcgcatgcagtcttgcttggtgctgctgcgt
caatggcagcgtgttggtgtgtgacttgtgcacacacggctgcggtgcaaggcatggcaagtacaggccaaagtagagtt
gggcgctgtgwtggccgcgcgtctgcaaaatcgaattcggtcacatcgatgtgtaatagggactgagtttcagccgcagc
cgtgaccttcgacccagcccgtgtgccgcctgcgccgccgctaagccggccccagcgacatgtctacgccctacctcgcc
caacccgaccccagcgtctggctcagccgaccacgccagtcatgtttatgtgattaaggaatgctatgcgccgagtttca
gccgcagccgtgaccttcgacccagcccgtgtgcctcctgcgccgccgctaagccggccccagcgacatgtctacgccct
acctcgcccaacccgaccccagcgtctggctcagccgaccacgccagtcatgtttatgtgattaaggaatgctatgcgcc
gagtttcagccgcagccgtgaccttcgacccagcccgtgtgcctcctgcgccgccgctaagccggccccagcgacatgtc
tacgccctacctcgcccaacccgaccccagcgtctggctcagccgaccacgccagtcatgtttatgtgattaaggaatgc
tatgcgccgagtttcagccgcagccgtgaccttcgacccagcccgtgtgcctcctgcgccgccgctaagccggccccagc
gacatgtctacgccctacctcgcccaacccgaccccagcgtctggctcagccgaccacgccagtcatgtttatgtgatta
aggaatgctatgcgccgagtttcagccgcagccgtgaccttcgacccagcccgtgtgcctcctgcgccgccgctaagccg
gccccagcgacatgtctacgccctacctcgcccaacccgaccccagcgtctggctcagccgaccacgccagtcatgttta
tgtgattaaggaatgctatgcgccgagtttcagccgcagccgtgaccttcgacccagcccgtgtgcctcctgtgccgccg
ctaagccggcccgcgcgctcagctgcggcctaggctgtgccttgccgtgccttgcgccgcgcccgcccactgccactgcc
gctgcacaccaatccacacatactgcgagcggcggcgtgtacttccccataatgcgctgcccgtgccgccgcggcaccaa
gaaacgaccaagctgcggcctatgctgtgcgttgccgtgccttgcgccgcgcccccccactgccaccgccgccgcgcata
agtcacacattactgcgcgcggtggcctgtatttccccgaaacgccgcggcaccaaacacgactgcacagcctctctaga
ctgcacccttcaacgcggcaaccataccaggcatgttggcaccctttgccacccgcttcaggtgcccccgttgtcctcct
gccgcagcagcacctgcccgctggtccacgacgccatcctcggcaacgccaccacgactgacgctcccagaaactagaga
gctagacacggcagtgttgctggatgtgccgtcgccggtgatgttactgctgctcgggctcttgccaccagcacgcttgg
gccccgctytgtctgtggaacagcaagcacacaggcgcaaatgcgggaagttggccaacctgaaacaggcccaggcacac
gaacttgcggaacgtcacacacctttcacaaaagcgtgaccggccttcaaagcagccttgacgaccgcttccgaccatgc
tccacacggccccgctgtggccttcacgatctcgggcagggccgccttgttggaccggccctgcgcgcgcacgtccttgt
acaggcggcacatctcggacatctgtagtcatgcgaaggtgggttttcgttgcttggtgctctttgcctccagatcatca
acgcatcacggccctagcaacctagcagtcacccatgtcccagtcttacctggccgtcggtgggccgcttgaaacgtagc
tgtacggcgtcgatctttgccgaaagctttgccttcgtgccgcccagctccttgagcagtagggtgaagcacttcacctg
cgtgccctggttgtacttctcgaacacggccacaagcctcgcgtcgtcataatcacctgctaccaacggcaatgcggtgt
acaggtgtgtgtgtgtgtgtgtgtgtgtgtgtgtgtgtgtgtgtgtgtgtgtgtgttagggtaaacacgcacagtgtgta
tgcaaatgcgcaagcggcgcgcgtgcgttgaaggccaaaacggtgcgtgactgtgagtgcagtatgtgtgtgagagagca
caaggagaaacgacaacaaaagaccttgcgtgcggtgcagtgtgtgcgtgtgcgcgcgtatgtgcgcgcgcacgtgcgtg
cgtgcgtgtgcgtgtgcgtgcgcgtgcgtgcgtgcgcgtgcgtgtgcgtgtgtgagcgcgtgcatgtgtacgtgtgtgca
cgtgtgcgcgtgcatgaagacggtgcggcatcagcttgtaacgcatacccatgtaacatcggaacccaaccgcctgcaga
cattcttaccagcgccagccgcatcgtcgtcgttgctaccagcttccaatgggtcgggctccgccacgtccgtctgcgcc
cggcgcatctggctgctcgcagccagcttgccgcgctctttggcctgcacggacgtccagcacgagcgagatcattccac
ttacagacatgcatcgcttctgtattgcgctctagtactcaccagccgcttctcatccttggcgcggtcatcctttgccc
tgtatcacgatggtgtgcacgcagataacgcaaggacagagataggcgccagatggatcagcaccgggggaatcaggtag
acaacagcaccaagaacgccatgcccaactaggctgccgttgcccttgcctgcccttgcccctaactcactcctggtagt
ccgaacggtagtacggcgacagtttgcaggcaagccggatgagctcgtccgcatcatgttgacatgcatagaagtcttcg
ccaccccatgcgattaagggagtcgtaggtgcgaggcccaggacggcacggtatagcttgcagctgccaccgcacttgca
gaggccgtcgtcgccgaccacccaaattttgtattcaccttatttctgctctggctttttgcctccattgcacaggccgt
gtgaccacgtcccccacgtggcaacctctgtgtgcgcccgctgtactgcgatgccgttgcctgctgtcccctgctctcct
tcgccaactgctgccgcctgctccgctgcctgctctccctcacccacctccgctgccggctctccctcacccaccgcagc
ccgttctcccgcgccctcgccgccctgctgtagtccctctgctgctgtggcggcggcctgccatccatagaacttctgct
gaaagaagatctcaatctcatgccaggcccgtcggtaccagcgtctacgaaagttgcaaggaggctccagcgcagtgccc
ttggtggtgggcttgcggttgataacgttgtcatcagttagcacgtgacggagcgatgatgtctgcagggggcatagcgc
aatgtccctcaacccaggttttgaggcgagctacttgtgggggaatcccgaggtgcacggcacacggcgcacggcgcacg
gcgcacgcaagtatcaggcggtataagacaggcataagtcgtaatgtcaaagtggcacccgcacacccgcagctgcctcg
ggccccaactgggggcgagcgacacacgccgccgccttgtgctcccaacccaacccacgtctgtgccttaccttctgcac
gaatgagtcagcaaccgcttgaccctgaggcgtgttgaagaaccccccgcacgccttgatgatcccagtggaagtaggca
gggcaaccatgagtatgaagccccagagtcccttgatcctctcgcccaggagcttccccaggcccggcattcccgcccca
agagctgcttctgcgtccttcaggttcttgacggcctgggttgacttatctcggagcgtccgcttaatatgcgcaacctc
ctgatcacaggcaagcacgtcagggcggtaagcacacgcgctggcgaaatgtggcaatggcctgcctcttaccgtgctat
ctggttcttcatctgagagggggtccacatcatcttcaacaggtttgcgtgcccgagctttgcttgcagtcgcggccatt
caagccacaagcccgccgcagactggtgcggcctaggtaatgaaccttactagttatgaagtagtgtatagacgcaaatt
ttagtggccagcatactaagtggcgcgttgggaggcgggccagatggcgcccagtcggggaactgggcgcgggggtcaat
ccaggtccttgcccacattctcgtggacatttttagggtgcgggggccttctatcgcgtgcttgtaagttctcattagtt
tctggggagatactgacgtccccagcccacccgaatcctcggcagtttggccctccccagcccacccatcgctcgtcgct
ggggacccgctcatagctct
>Kyakuja-2_cInc#DNA/Kyakuja
cagctaggagcgggtccccacagcgcgatcgcctaggcggtggggagcgcttgagcgccgggttctccgctgggtgggga
gttcccaccaagttatataatatattgtaaatatgaatctggacaccaatgacttctacagctcaataatagtgcccttg
agccatcgcacgagtctcccccgccctaaggcccccgcccgtccccattcgcacctgcggccagcccatcatgcgcgtga
gctgcttcaatagtatttatctggcataaactgactagtgcatgctttcttgcaactactagcgccccgcacagtccaaa
tgctctaccatgtccaacttctcttacgctgggaagtacgccaacaagaagaacatacctagggcactgcggcttactga
ggaggaagaggaagacttaaaacaacttggacttaggcagaggcgccaaactagttcttcggcggcggcatcgcgcaaac
gagccccagacggacgcttcgcctcagctgcggaggatccccacccagttgacgatgctgccgaagtggacggcgccgcc
tatggcggtgacgagggcccggacgctagcggcacgcaaggcggcacgcgtggagcagcagcgcgcactgaccgcgcacc
tgaccgcgagcagtcggtcgcccagtctcccgacctcacgacagctttccttcgggatctcgcagactcccagtctgcac
gtcagctggtgctccaatctcaagcaaccgcaatccgcagtctggtggcggcgaggagtggcgtgtgtcccgagtgcagc
agggagtgcaacccgacgcaccacgtgcgtgtcgtggttgtcacctgggagcagcccgtcctcgtagaggtgcccgtgct
gtactgcgaaggctgcatgcagaacgttagcatgcggccgacggtcgtggactgcctgccagacaccacaacatcgtgga
atctgcccaaacacttggatgggaccacggtgttgtggtggcaagcaaccacgctccagcagttctcccgcgcctgctac
tacagccgccacgagagctcggaggcatttgctgcttccatgatggaagtgtggaggctcaacggcacttggccagtcag
ctcgcccgcagcccctaagctcagccgggacttgttgcggcagcgtatgcgcttcgcgctgaacgcctactaccacctgg
acggtgttgtccgcgactatccagagggcttggagggctggccagctgcgggggcgctaaacgcgtgcccctgctgtgga
gactgcagtcactcatcagcaaggagctgcggcggcagtgacgtgcaggggcagggcgccgagcctaccgcaggcacgac
cgcagtcacgacggctgcgggcacagcagcggagccttcgccaattccagcagcagcagcagcaatagctggggctgtgg
cggggacagcagcagatggcggcgagcagcagcacggcgaggaggcacggacagcaatagcaggacccagcgggcagcag
cagggcgagcagcagcagggcgaggaggcagggacagcagtagcaggaccgagcggccagggaggcggccaggcagggac
cagcgcgccaggggggtggcggagtgcaagggccacggcagagctgcacggaggtgcagctgcggcagcgtgcgcagctg
cggcagctagccctgtgttgctgggcttacccattccaacacgacggccggcggggggtttgctaccgcttcccacccgc
tggctgtgcgtggaagacgtgcgggcagggcctaagtggtttcactcactgcactttgacggctgcttcaagctgaacct
tctgtcccggggggtataccgggacaaacagtacgtgcagtggggtggtcggcgtttcttcttgagcaacagggcggttc
aggacctggacgagacatgggcgtcggacaatggccccagccggtgttcatcattccacgccgatcgtgtgtttgccaca
gagcacggcaaggtgcgatgctgaaagatatggcgctgtattgcaatgaaatgtagttgtgttccttacttcttaaattt
ctgtcgcagaatctgatcacgggagcaggcgtggtgctgtgtcggcacggcatgctgatgcgcctggtcaacttcttcac
cggcgagcggcatatctatgccattgccgccatacactcactcctcttcgcaggcacagccgtccagttctggtggtatg
atatcgcatgccgctggagcaagtcccttgcaaagtggcttgacgccccaggccagactcctgacctggtggccctgggc
cgcgcagtgacttgtctcattcagccgtggcatcgttatgcgcacaagtaagtaggcgcgttagttaggtcaatatggaa
acgcgactaacagtgctatccgcgtgcagcttcgcctgtcagcaggagtttggacatacgcagcagccgggggcaggccg
gggcacaggagagcccgcggaggtgttcaacagtgtagtggggccgcatggagccgcgacgcggtacatggcacccgcca
atcgtgaggcccacctggagcatatctcgcgcctctacagcgaccaggtagagtgcacgggggagcgagctcatagttaa
taatggtgcatgcgtctgcgcctcctggcgtcacgccccaaccaacttccctaacatttgggtggcgttgcctcatgcac
gcaggtgctgctcgggctgcctgcgcgcctgtggcgtgccaggcgcaaagcggacctgatagcctccgccatgcgcgacc
gcatcaagcggatagaaggcgggctaggcagcaaggccgctgaggtgtgcgggagtgctcacggactctgattgtcaggt
cgcatgatgtcaagtcgccctgaacgttcacgctgccctttgcttgcgtgtgcacaggtgcaggctgacgtggagtcgct
catggcacggggcccacgggctcctgaggcgccgcttccatcggagcccctccctgctcgcgcgcagtatgtacgcagcc
gtgcggttgtggagaagctgtcgcgcccagacgcgctggacgcctcaggggaggtaccgctggatctgctgtatggaggg
ggcgacgacctgaccgtgcggcaacgcccgcaagtagtcaaggccatgaaggagcaggtgtgttgaagggagaggggggc
tgtgcacgcatggacgggtgacgagcggctgcccgtgcgtgtgtaaacacagtgcctcgattgctgcccctattgcaggt
ccagcgttatgaggccgagaaccccgcttggaaaatgtggactcccgattcacctgacttcgttgcaggcctgcacgagg
ttgctgctagcagcctgcaagagctgtacgtggagattgaggtgagctggttggtcatgggtgggagcggcgcggcaagg
acgcgggggcgggtgtggcaaaggaggcacgggcggacagggtgggcgcagcaaagaagttgaaggctggggagggtggt
gtttgacgacgtgttgcccaggatggcgacagaggctcaggtgggggagggcggggcgggaggggaagccgctggatcac
ggggtgccggcgggcgaagggtctgccgacactccatttccaaagctttgccgctgtctccgccattcaggccgcagtgc
tggactactactgcttagagcagctgctagcgtcgctgctctcgcggaaaaaggaacgagatctggtcaagaaggagaag
gagaaggcgctcgcgaggattcgtggcgcctgggacaaggtggtgcggtggagtaggtggtgcctcgcacatcctgctgg
cttgcgcacccaagcggaggcgactgtgttgcgcaagattgtggggcaagacacagaccgtgagggtctgccgggtggtg
cgggacagaagggcactgggcacagcgacgcattcagcgccgttctgcgccagcaattcccatgggaccctagtgtaggg
gagggcgcagggccgcgcattgtggccacgctgctgagatgcagtcacgagctggccaggtgcacagaagagctagagct
aatagagcgggagggagagtgtgcgaggatttattatgagaagcgagtggtgtgcttgaagcgtcacgtgcttcaggctg
cggaaggctcttcccacgctcttattctccgtgcacacctgtacatgtacgagaccatgctgtcggcatgggagggcttc
acctctggtcaggagcctccaattgaccgcagctaccttgacttcaatgatgacgcgtgaagctgtacatattgacccct
gtattatatgttgtgcatttggtgagctgcacgctggaacacgcgtgtcgtgtagaacccacttgtcatgctcatccgtc
tttgcatccacgcgatcaatgcgtgccagttacatgtgggggacggtttcagttgtctgttgatggcgcaaggtgcgagc
tacgggggggggggtcgtcaagggcggcacattgagtaatgtaacatctgcgcacagctgagccggactgcgggtccaac
cagcggatggatgggatcacggcgcatgcatgcgtacgttggcttgccccttcccccccagggggaggggcggaagccat
tgcggtcgcatcgagttttgagtcgccgtcaccaagaatggctgtcaggaatgtcagacagcaggggaacaatgggatca
cggtgaatgcaggcgcacgcttttagtttatcacaaatggggcatgccagttctcgtccatgccttgtcctaccagcgca
cacttccacactttgagccgccggcagcaagccttgcgtttaactgtgtggctacaatgcagctcaactctattatcggg
tcctcgcgcttcccacactacctgacacttgctgcaccgctggccacaccactggccacaactgccaaccgtttacctat
gctttgatcgacattatcaacctggccgcggcggcattgacatacaccgaccatttgacgccagtttaaagccttccctt
gactgctgcaagcaagggcaccatgcgcgccccagcgccagctcgtgctgaccggcgaggtggtcctgcgctgggagggc
taccaggggcggcggcgccagccccgtcggcggcgctgctcgcctcgccgtcaccaccggcaccacgcccgccgcggccg
cgcccgttgcccctccccccgcgaccccgctgcccctccccctggaccctagttgctgcaggctgcgtcaacgccgcccc
tgttgccggtcctgagctgggagggctaccaggggcggcggcgcccgccccgtcggcggcgctgctagcctcgccgtcac
caccgtcaccacgcccgccaccacctcgcccactgcccctccccccgcgacccctgctgccccagccgccccgccccctt
gctgcggcaggctgcacgacttgctgatctgcactcccctcactgccactcccctcgctctcctcgtcctcctcctcgtc
ctccacgtcctccccctcgtcctcctcctcgtcgtcgtccccataagcgaagttgtcctcagacgaagctgcgccatcct
cctgctcatcctcgtcggatgaagcagggtccgcatgttggcgtcgcccttgaccaggcgctctgccacgagggtctgtt
gtggtgatgggagtaatgggcacgtcaatagttcaggcaacaacggggaagggtcagggcagtttgttgttgtggcagcg
ggtttgttgtcggggcaccacgttactcctcacgttactcattatacgtcgtacgtatcgactgacctgcctcccacacg
cccgccgccttcaccgccttgatcagcttgttgtccggccaattctcgcccagctccgctctgatagcaggccagatctg
cttgttccgctcccgtgccgccctcttctcccggtacgccgcgacaacttgctcctcctgtgataacaagtcagcacgaa
cacaacagataattgccctcagacccccgccccgcagcccctgcgccgcccacccctcaaaagtcgacggtcgccgttct
ggctgcaaactcgccaaccgcatgcatatgatgtgcgtactatgtggttaagagggcgcgcctggattcggagtcttggc
cagcccgcccacccctccggcgccgcggtgggccgccggctgccctcagacccccgccccgcagcccctgcgccgcccac
ccctcaaaagtcgacggtcgccgttctggctgcaaactcgccaaccgcatgcatatgatgtgcgtactatgtggttaaga
gggcgcgcctggattcggagtcttggccagcccgcccacccctccggcgccgcggtgggccgccggctgccctcagaccc
ccgccccgcagcccctgcgccgcccacccctcaaaagtcgacggtcgccgttctggctgcaaactcgccaaccgcatgca
tatgatgtgcgtactatgtggttaagagggcgcgcctggattcggagtcttggccagcccgcccacccctccggcgccgc
ggtgggccgccggctgccctcagacccccgccccgcagcccctgcgccgcccacccctcaaaagtcgacggtcgccgttc
tggctgcaaactcgccaaccgcatgcatatgatgtgcgtactatgtggttaagagggcgcgcctggattcggagtcttgg
ccagcccgcccacccctccggcgccgcggtgggccgccggctgccctcagacccccgccccgcagcccctgcgccgccca
cccgtcaaaagtcgacggtcgccgttctggctgcaaactcgccaaccgcatgcatatgatgtgcgtactatgtggttaag
agggcgcgcctggattcggagtcttggccagcccgcccacccctccggcgccgcggtgggccgccggctgccctcagacc
cccgccccgcagcccctgcgccgcccacccctcaaaagtcgacggtcgccgttctggctgcaaactcgccaaccgcatgc
atatgatgtgcgtactatgtggttaagagggcgcgcctggattcggagtcttggccagcccacccacccctccggcgccg
cggtgggccgccggctgccctcagacccccgccccgcagcccctgcgccgcccacccgtcaaaagtcgacggtcgccgtt
ctggctgcaaactcgccaaccgcatgcatatgatgtgcgtactatgtggttaagagggcgcgcctggattcggagtcttg
gccagcccgcccacccctccggcgccgcggtgggccgccggctgccctcagacccccgccccgcagcccctgcaccacag
accacgcgccaaaagcaatggccttgcgccgacccacccacctgcgctggtgtcagcttcttgctgctctcgctgcgtcg
cttgggttgcttgcggtgcacgcgcggtcctacagaggaaaggataagattggccaagtactgaggccccaatctgatct
actcagcctacctgcttgggggtcgtcctcgtcgtcatggctgtcagcgaccacagcacgcacagctgcagctcgccgct
cgcctgcagaagccttctttggcgcagtgttgccctgcaacacaaagcacaacatatgtatactcgacaaccgcgcatca
gaccgcgtaacaccctgtgtacctgcttggctgcgtcccgggcggccacctccctgcaagcaagtgacggcgcccggtca
gttcagtacgatgcagtacgtgcatgcaagtaacaccttgcgtacccgttgtactcggctttaaagccggagtcgtagtc
acacgcccacgtgatgacgccaaggtggagcgtgttgttgccgtccaccttgcggctgccgtagtccaccagcgggacat
tggccggccagcgaaggtgtgctcgagcagcgtggcaagcaccaccacacttgcaacgcccgttagttagctgccaggtc
ttccacttctttgagaccaggtagccgtcgcagcacaggaggccagcaatcgaccccccaaacggcccgaacttcacctc
accctcgcccccctcgcctactgcgccctcgcccgccgcgccctccacgtcatccgtggcctcgaccgcggcgcccttgc
ccgccgtgccctcgcccgccgcaccctcgcccgccgcgccctcgcccgcggcgccctcgcccgcctcgccctcgcccgcc
gtgccctcgtccgccgcgccctcctcgccatcatcagcctccacctcaactgctacagcgccagctgccaggccaccttc
gttcacggcaccaccaccagccgcctcaccagcagctgacggccgccacacacgcagggccattttcatgacgcccgcag
cccgcctggccatgcgccgatagaacgtgctgggagcctccgttgtagcgagatctgcgactttgagcgaagcaacgatg
gccttgtaccgcggaaacttcagcgccttgatgccgttgagcccctccaagaactggtagacgacctgcttcacctgcgg
taaatgcacgggtttgtcgggccatgcggctattaccactgcacccccatgacaccggcgttttgaagtccagatgattg
ttatccatgcaggtgcaggtgtgggcggggtggagaaggttggcaagcaagtccgccgcaccagcgccgcaccgtgcgtc
cccccctcccactggccccaccccagcctgcgccccggacgcaccccgcatcccaacgcaccggtgcgcagttaagccat
ccgcgcagcgacacctgcaggttcgcgttggtcggccacgtcgtgatgaccaggctggcagggggaaggcggccctcatc
ctcctgcgtgcgctcgctgtcgaactccctgatctcctgcttaacagtcttctccagcagtttcactttgttcctgacgc
gcctgctcgtgtcctttgccagctgagacgctgccacctgcgagacagtggcgcgtgatggccccactgaagtgcccccg
cctgtacgcctagtaccgccagtagactcaccatgttgttgtgactcagtaaggaaggtaggatggctaagatgcgcaag
ggcggaggtcttgacgcggacttgcaatcgacaccgagctcgttcagtgggcgactttactatgcacttcaagcgtattg
gatcattgtgcagtgtttgctttcatatatatacttttgtggagactccccactgacccgaggatcggcccctttgcggc
tccccacccccccgaatgttgccgatggggagcgcctcagacctc
>Kyakuja-3_cInc#DNA/Kyakuja
gagctagggacgggtcgccaagtcccccaaaatggaccattggcgagggcgcgggcggtgccgaaatggccccatggcga
cctttcccccctcgccaaaaactgttgccactgcggacgtctcgcccgcacgccgaacagccctgacgcccagctctata
tgctatttagatgtcctgaagctctccccccgcgcggccggggcgtcccgcgccagtccagtcaaccggccccatcggcc
cgcgccgagcttgttacgccaggccggtacagcgccaaagtagcctcgccaagcgcagaataccggtgttaaacttacat
agacactatagcaacagggtgaacaacaacattcgagcgcacgagcgtgcaacttcacattggcattcagctcagtcgct
cagagcctgcctccatcatgtaaatgggcaagatcaagagcaagggagcgtttagtaccaaagctgttggtagacgcact
aatatacaaactagcacggggcgtcgaggatacacagctcagaccgcggccggcccaggacggcttctgcctcagccaag
ccaagagcagcagctgggtgacaatgcgctggaacagggcgacctggacgacctaggcgaacaggatgagcagctttcag
gacacgcgcaaactgacagcgacagcgcaagcgatattgacatcgacgagtgtttagctgctgagagtgatggagacgga
gaggacgccgcggcagccgctgcgggtgggacggcatggacaccttacagcgaagaaatggcgaacagctacctgcaaca
ctatgcggcgcagcagcgggcccgctctgtgcttcttgaagcggagtccgccgcagtcaaggagttggtgggcgcggcgg
cacgcaccatcccttgcagcgggtgcggagctctcagcccgccctgtctgccggaggcgcaggaggtcgtcgtcctactc
tggaaccagcctgtgacggtatcggtagcccccagctactgccagacctgctgccgctggcacagcttacagccaacagc
tgtggactgtctgccacactcgcagccggggtggaggctgcgtgcgcggaagggacctccggtgctgtggtggcaccaat
cgctgctgcagcagttcgaccagctgtcgcacgaaaccccgcgagtcagtgcagatcggttctgtgcgtcattgctccgg
aactgggagcgcaatggtgcagggctgccatcggacctggcggagagcactctgcgcaagcacttgcgcccggccttgat
ggccttccactacctctcagccctggtcgcggacttcccagagcgcatcccagggtggccacgcggcaccctgaactcgt
gcccatgctgtggtgaccgatccacatgcccacctgaccctcggtcgccgccacccccgccgccacaccaccggcggcgg
cagctcagcccagagcatgtagctctgggacggtgcggcggcggtgcagggcccagtggcagcacggacacgagcgcagg
cgatggcgctttggctgtgggggtggcgacaacagcggcagcagcagcaggcgcaggtccggtagccgcagcggctgcag
ttccggtgcaggcgtgtggcagcgaggggcgcatggagccagcgccacagcttagcggcgacaccggcagcacgggcgca
ggcgctggcgccttgggtgcgcgggtggcggcagcagcggcagcagcgggcgcgggtgcggctgaagctccggcgcaggc
gtctggcagcgaggggcgcatggagccagcgccacagctgagcggcggcaccggcagcacgggcgcaggcgctggcacct
tgggtgggcgggtggcggcagcagcggcagcagcgggcgcgggtgcggctgaagctccggcgcaggcgtctggcagcgag
gggcgcatggagccagcgccgcagctgagcggcggcaccggcagcacgggcgcaggcgctggcaccttgggtgggcgggt
ggcggcagcagcggcagcagcgggcgcgggtgcggctgaagctccggcgcaggcgtctggcagcgaggggcgcatggagc
cagcgccgcagctgagcggcggcaccggcagcacgggcgcaggcgctggcaccttgggtgggcgggtggcggcagccgcg
gcagcagcagctcctgcgtcaggcggtgaggtgcgcatggcgtcatggccggggctacagcactatacggctgcgctaac
agcagctgtgcagtcgtcacctcgatggggcatttccctcaaaggcggcattgaagacgctgggcctggcccaagctcca
tgcactctctccactttgacgggaacttcaagttcgacaccatctactggcatcagcgcacggcagcagagtactcgcgc
cactacccccagctacctcgccggcgcctcttcatcagcaatgcgcgcgtgctgcagacactcgacgacgctgcggcatc
catggacatcgggcccaaccattgctccaacttcaacgcagaccgcgtgctggcggagcactcccggcgggtgagcggca
gcggcgttggggggttagttgtgaaacgtggagggagcatgggagcgtgggagggctgaccacagcccagttagctgacg
tgtgctatatgtgaattgcattctttgtctccgcagaagctgatcacggcggcagggctgctgttgtgccggcacggcgt
gctgatgcgcctggtcaacttcttcacgggggagcgccacgcctacgccacgcttgcagtgcactccgtgcttgcagctc
agacgtctgttcgcttctggtggtacgacatttcctgccgctgggggaagtcgtacagcaagtggctggtggctcaggac
gctgccttgcgggcgactggggcgggcatgcaatgcttggtgccgccctggcacctgtacgctcacaggtacggggcttt
cctgcgcggctttgcatacgttgcttcattgctgtgaagaactgactccttgtatgtttgtgcccgtgcccgtgcagcca
caagtgccaggtcgactacggccatctgcaccgccctggagcagggcgcggaactggcgagcccgcggagatctgcaact
cgcagctgggcccgcacggtgccatcacgcgctacatgtcgccggtcaatcgagagtcacatctggagcgggcgggcttg
ctgtattcccgggatgctgttctgggtatgccgcacctggtctggcgcatgacagagcgggccaaggcggctacagtgac
ggccgaacggcgcgtgttgaccctggcagtccgtgtggcgcacgcccggtcgctatccactgaccaggtagattgcatct
cgaaactcgcactgtgctgtcagtttaacagttgacttccgttattgcaggtactgcaacaggcgcgtgcagcacccaga
acccaaccgcaggcgccagcagcgggagggttgggtggggagcagcctcaggccgtgcggtgcttgcagagtgagtacgt
ccgctgctgcctggccattgaaaagctgcaaagctttgaggccatcgaggcagctggcggtacggtgccgctcagcttgc
tgctgcccggtgccgcaaccatcacgctgcggcagcggcctggcgttctgcaggctgtgcagcggcagaaacagcacctt
gagggcgagcatggcattggcggcgtgaactgggcccgcgattcggatgcctggtgtgaggggatgcgtgatctcgcctc
ctttgaagtgacgaagctgtgcacggacctggaggtgaggcaaacgtctgcacgccggccttcagttgcgtgtgctccca
gatgcttagtcagtgcatgctccccgtgtacctttgtatgaggttgatcgcgctgtccggacgttggacttgcgcgtcat
gctgatagaccagcagctggcgaggggcgggttgacagttagcgaggtgctgctgtacacgcatcaccgcgcgttctacg
cgcgcgtgcgtggcgagtttgcaacgttgcagagcggcggtgtccctcacagcacgcagcgcatctgaacaagtacatag
cgttaatatctgtacatattatacatagactacggctgcggactggaggaatgcgtcgagcacgttgacatgttgacatg
tccaccactgttgacatgtccatcacgggttgtgcatttcgcctgaaactttcaccatgtcgttgttttatcatatatca
aatgatggcagggctgtcaggggcaggggccggggtcgggtctggcgaggtgggcttgggccggcctctgggcccggcca
gacgggggccgaaagccctgtgccggattttcgaccttcacagattcgcctaagacttggactgtggcaaccctttatca
tgtaatgaacgatggtactgttctgggcggtaatcaggggcgggtgtggtggcctggcttgggcttgccatccgggccca
ccacggtccggtgtcctggcaggcagtggcaggacgtatgcggggccaccacgggtcaccaactcccaccgatcccaacg
acacaaaccttgcccgaaacagagtggtcctgtatctgtacatagtgtacaggcgcgtaggaaataggaatggctgtgtg
acaccatgtccactgttagcagagtgctgttctgccgttcgtcccctcctcggctcatttctgccttctgtttgttcgct
gtccgtcgcccgaccgttgccaaaacacatgctgtgatgcatatcagttgctggggcttctcgtgtcgccaaccatctcg
caccgagacatatcgaacacctccgtccatccaccactccgtccagcaccagggtcacactgtccaacacgttgctgccc
gagccgccacgggctctaagcccaccacagcttgggctcacatccacatccgtcaccgccgcagtgctaatgctactgct
gttgtattggagcgaggggcgcgacccagcaaatcagcgatttcagaacagcacgaccagccctcagcacaagcgccttg
gtaatggggcgctgtcttccagcgtctgctgtttcctgggactagcaatttcatcccctgccctgtaccattcatgtccc
actctagtcgttgtactttgaatttgtgcccttctttgcccgctgtggcagttggcgcaggcgacctccaccgccgtcag
cggctgcagccagtgccgccgccgccactgcgtccgtgttaccgcccacgccgcgcgccctgcccctgccgccggtggag
gctactgctgcgcgctgcccggcagcatcagcagtagcagcagcagcagcagcagcagcagcagcagcagcagcagcagc
agcagcgccggccgccgccgttgtgggtgtggcggtaacaggtgccgccgctgccgctgcgcccattttaccgcccacgc
cgcgcgccctgcccctgccgccggtggaggctgctgctgcgcgctgcccggcagcatcagcagtagcagcagcagcagca
ggcctggcagcagcagcagcggcggcttgtcgcctgatacgccggagcagcctgccggacgcatcctcctcatcgctgcc
gctaacagaagcatgcgtactgctatcgctgccacccgactcactgccgccatcactgccgccgccgctgctgccctctt
cctccccatccctgtcgtccccgctgtcctcgctttccgcgctctgcccactctcctcgctcccgtcgaagccctctgct
gcagcctgatccccgtctgcgctgtcctcgccctcaccagtgtcgtcctccgctgttgctgctgctgctgctgcccgccc
cttgcgcccgcgctttgcaattgcatgtcgcacccgcgccttcggaccggccttggctcggacgaacaaagggcccagca
ccttgcggacctgcggctttccccagacaccaccaggtacagcagatctggtgtgctgcatggcggtgccgggcgacatg
gcagaaccacccgcaccagcaagcgcgtcctggtacgccttgcgcatgagatccttctacaaacatgaagggcaggcaga
gggcaatcacaaagcagcacatttggtagacggaggagcaagcaattcagcatcgagacgaccagcacgcagcgcagcga
ggtaaaagaagcatgcaagtgcccacctgccgatctgtgggctgccccatcctgagcttatgcgccctcaatgccagcac
caggtcctccatgttgcctccaccgagttcctcgagcagccttggaagctgagccttgctggcgttgtagcgctcgaagg
caggaaccagctcagcggggtcgtactgacggcgcaccttgcgcggccgcccagccaggcggcgtgcagctgtaggacag
gggcgtgagagacgcttgcagtcacctgttgcaataaccaaccgacacgctgttccagtacacgctattcccaatccgct
tccacatatctgcacagcccacccacccacctgcaccagggccgccaccctcatcgttggcgaccgtgtcctcctcgaga
tcgtcggccccaaagtcgcccacgtcgtccacgatgccatgctcctggcgcctcagcctggcccgctcgcgctcatatgc
ggccttctgtgcggcgtccttcgtgcgcttgctgcgtacaggccgtatgcgtactgcctcagcaatcggcgtaggccatg
agcatgagcatgtaatgcatccattgggccctaaccgcatcccatctctctaccacatccacacacgctcacctggacag
ccaagcgaggaacttcggaacgactctcgccgcccattcgatcaggcgcccatacacccggctgtcggctgtcagctgga
tgtagtccgtgactgcaatgtcagggaatggctcattgccagcctccgccgtgacgcccagcccaagggcggcggcggcg
gcagcggcggcgggtgctgccgctgcgcccacccccgcctccgtcgcggtagcagttgctgtcgccgctgcagctgtgtc
gccgcccgccgcccccgcccccgccgcgaagcccagcccaacggcggcggcggcggcagcggcggcgggcgctgccgctg
cgcccacccccgcctccgtcgcggtagcagttgctgtcgccgctgcagctgtgtcgccgcccgccgcccccgcctccgcc
gcgacgcccagcccaggggcggcggcggcggcagcggcgggcgctgcggctgcgcccacgcccgcctccgtcgcggtagc
agttgctgtcgccgctgcagctgtgtcgccgcccgccgcccccgcctccgccgcgacgcccagcccaagggcggcggcgg
cagcggcggcgggcgctgccgctgcgcccacccccgcctccgtcgcggtagcagttgctgtcgccgctgcagctgtgtcg
ccgcccgccgcccccgcctccgccgcgacgcccagcccaagggcggcggcggcggcagggttgctggtgatggcactgag
tagctcacgggcagcctggcaggtattgcccgggcagcggcaaaccccggcaatgaccacccagctcttgtactcgtccg
ctttgctgcgcttaccaccgttgcataggtgctgcctccagtgttccccgaacgccgcttgtagcgccacgcgcatgacc
tgctggtaggctgctcggccctcctgcttcgtcagggccaccggaggcgggggcttaggcagggctgcctgcggctgctg
cttctgcttctgccccgccttccgctccttgaacttcaccctccgaagccgcaagcgcgcgtcgatgcgctctaccagca
cgtccaggtcctccaacaccccggggtcgttctccatccagccatacgcacggccgtgaacaccacccgatgacggcttg
gtgtacagcaggatagcgccaggaagggctttgactacccattgagcaaagtactccggccccagcctccggaagagggc
ctgaaggcgcccatccacgcggtagaaccggttgcggtagctcccgataggatctttcccctgcagatgcagatcggaag
agttatgaagcgcagtggtcccatcattcgggggaaagctcaccgggggccttgcctccttctgccttttcaccatcgcc
agggtctattttcgctacattctcttgattgtgaagagtggacagcgcaagaagctctggtgacgcgtcgctgattcaat
gtgaagttgcacgctcgtgcgctcgaatgttgttgttcaccctgttgctatagtgtctatgtaagtttaacaccggtatt
ctgcgcttggcgaggctactttggcgctgtaccggcctggcgtaacaagctcggcgcgggccgatggggccggttgactg
gactggcgcgggacgccccggccgcgcggggggagagcttcaggacatctaaatagcatatagagctgggcgtcagggct
gttcggcgtgcgggcgagacgtccgcagtggcaacagtttttggcgaggggggaaaggtcgccatggggccatttcggca
ccgcccgcgccctcgccaatggtccattttgggggacttggcgacccgtccctagctc
>Kyakuja-4_cInc#DNA/Kyakuja
gagctatgggcggttccccaggagccaattcacagcgggctggggaggggcaaaaggacttgaatcactagggactgggg
accctggtagctccccggaaacaatatgtaattaatgcaaacagcaacgccgcgccaccgcgccccaaaaaacgccgcgc
ggcaccccgcgctcgctcgcgactcattctcggccccattcgtctgctccgcccgagcccgcccccccccccccccacgc
gcaagtagttgtcaaaccacgctccctaatagtcaaacactactctgcttaacatgcagtaacccgccgcgacyagagcg
cccttcgctgatgctcggcagtgatgcgtgagtggcaggacaagtacaagtcccgcgagcctgcattttccactttctca
cgtagtcgaagtggccgtggtgaccgtcgtgatggcggtgggcgcgatgccacaggccgcggcgctggtcatgcgatcgc
cgcctcagcaaccctaggcgcggcgcctcagtgtgaggacatagacattcaacacaacacagactacgacttcgacgyag
gagagcaggagcagccggggcaggcagccagcggtggcgaggcaacgggcggcgtggccggtgcgcgtgcgggcactcag
tccgctggcgatggcctcagctcagatgatgccgcatacagctccgacgaggaggaggccgatggatcgctgccctacta
tagccccgttgttgcgggtgcattcttccacagcgtgcctgtggctgcgaaggtgctaagcaaactgcacgccgctgccc
aggaggtgctccagcgcagcgtgtgtgaggctgccgcttcgacgctgtgcccaacgtgcagccagcaaggagaccccgta
ggactgcaaccgttaacagtcacggtagtgacttgggatcagccggtgcgcattgaggtgccccagatcacctgccgcgg
atgcatgcgcccctacagcgtgcagcctactcagctgggctgcctgcccgacaccacggtatcgtgggacttgttgcggt
ggcgtgatggtaacaccatcctatggtggcagaccagccttctccagcagtacacgggcctgcagtattacaacgggcac
cttggcatggaccgcttttgcgcagcactcatggccaactggagggagaacggctgcgcagacccagggctcacactgac
gcagctgaggcagcgcctcagccatacaactcagcggtaccggttcctgcgtgggcttgtggaggacctgccagagcagc
ttccgggctggccagccggagccctgagcgcctgcgcctgctgcggtgatgccaacccccagccggcacacgcaggcggg
ctgagcgttgggccgtcaggggtaggggcgccagcaccagcgccatgggcagcaccagcgccaggggcagcgccagcgcc
aggggctgcgccagcgccagcgccagcgccagcgccagcgccagcgccagcgccagcgccagcgccagcgccagcgccag
cgccagcgccgggggcaggggcaggggcaggggcagcggcaggggctgcagcagcggcaggggctgcagcagcagcagtg
gaggtaccgggtgacgcaagggcgtgcagtagcacaggcggcggtgctgaggtcttgtggcggcctatgttggaagccac
cgagcctgcagggcctggcccatccagcttgcattcagctcattttgactgcgtgttcaagctaaatctgttcacacgga
aagggccgcgccgcaagtacagcatcaactaccgtcagctgtctcgtcggcggtacatcctgggcaacgcctacgtgaag
ggctttgagccgcccaagggggctgcggacattggccgcaacagcgactgctccaacttcacagcggacaaggtgcttgc
caaggaggaggccggggtaaggatagctgtagcagggggtgggatgggatggggggtgggatggggggtgggatgggatg
ggaccgcttacgtgcttacgtacttgcgcacttgtgaacttgcaaacgtgtgcactttgcatccactatcaacacacatg
ttactcctccgcagaagctagtgactgccgctggcgtggtcctgtgccggcatggcatgctgctgcgcctcgttaacctc
ttccacggtgagcgccacatgtacgcgacggccgcagcagcatctatccttgccgcggggacagctgtgaagttctggtg
gtacgacatcgcgtgccggtggagcaagtcgtggcagaagtggcatcaagggctggaccagtcggcggcgttgctcggcc
tcgcagcagccatggtcagccttgtaccgccgttccacagctacgcacacaggtatgtgcggtggggagcgcacgctcgt
gcttaggcatgcaagggtcggcacgcacgaagtgtgtgcgtggttgtgcttacctgcacgcgcgtccgtgatgcccctgc
ccacgcagctacgcctgccagaaggcgttcgggcatctacggcacacaggggcaggacggggcacgggcgaggttgccga
gatcttcaacgcgcaggttgggccgcagggcaaggtgctgcggtacacatcacctgtgcatcgcgagagcgtgctggagg
acgtagggcgccgctactgccgccaggtgaggctgaatggctgtccgtggggaactcaataggcggtgaatcgaggcaac
ggggcaactcaacaggcggggcaactcaacaggcggatgatgctcatatgcaggtcgagctccgcctaccctcgcgtgtg
caccggatgaagctgcgggctgaggcggcacgtgacgcggctcagtcccgcatcacggcgctggagaaggcgctgacacc
ccagcaggtacagtcaagtgaatagggctgtcggtgatgcatgttcttcgccacagtcagtcatccatccaacacgattg
ctcgccgccacagcggcacctccgccgcccgcccgttcattttccaccctccgctccactccgcccgggttccttatgtt
gcagaagcaggcggcgctggatgagcacgctgcacagcggtcggagccgcagcgacatgacccgcccaagcgtcacgctg
acacgagggaggtggtaggcgagcgtgggtggagggcggcatatgcccgctgccgcctgtcgctcatgaagcttcagcgc
gtggacacggtggacaaccccgctgaccccgtgcccctcaggtatgtgtccagcttggtccggcttggttccggattata
atgtccttacgcttgcctttctgatgcttgtgcttatgcgcacgccatgtgtgtagcgttctggttgcaggtggcgacaa
tctgacgctgcgacagcgacctgcgctcatcaagcagctggaggaggagaagaagaacttggaacaggagcacgcggcgg
ctgacccgccacctcatgcgtgggaggcggactctgacgccttcaaggaggctgtcggtgacctggctgagggcgagatc
aagaagatcgccagcgaaattgaggtgggtaggcgatggagcgttgggaccgcacacgggtctgcgagacagtgtacgca
actacccgctcaggctgactgttgtgatcgctcaccgcaggagctggtgctggactacaacagcctgaagctaatagcgg
acaggctggctgggcggaagaaggagcagggttacgcaataaaggagaaaaagcgcgtgaaggagcagctgcgggagcag
tggggccgtctagtggcctggtgccgggtgggcgctgttgacccggaggataaggcgcgcaacaagcagatcttgggagg
gggcttggcagcagtactcaaagggacgttcccgtgggcaggtgacgtgggggcaggatcggcaggcggccgtgtggttg
caagccttgtgcgcagctacaaccagcgtgcgagggctcgggaggagctacttttgattcagtctgagattgagcgcggt
tgcgcctactacgagcgtcgtgtgaggctattccaagcagtggtgccgcagagtagcctcgcaatccagctgctgctcaa
gcagcacgagtcccgctgtgtgtacatgctgcgggcatttgaggggctgaagcgcggggaggtgcccgatgacaccagcc
tctccgtggagactgtgtgagagaagtgcttgtgctgaattgcgagagtgcaatacgaggaaaccaacacagattggcta
taacggcggggcagggcggggtgttggggttgggtgcggtgacgtctggacatgcctccgggccaggcttgaggcgggtc
ccagccaccacccggtcaggtcgactttgcctgccggacctgtaacgcgcataccaacttagtatgagtgaaagaaaaac
attggcgagggcggcggggcagggcggggtgttggggttgggtgcggtgacgtctggacatgcctccgggccaggcttgg
aggcgggtcccagccaccacccggtcaggtcgactttgcctgccggacctgtaacgcgcataccaacttagtatgagtga
aagaaaaacattggcgagggcggcggggcagggcggggtgttggggttgggtgcggtgacgtctggacatgcctccgggc
caggcttggaggcgggtcccagccaccacccggtcaggtcgactttgcctgccggacctgtaacgcgcataccaacttag
tatgagtgaaagaaaaacattggcgagtgcggcggggcagggcagggtgttggggttgggtgcggtgacgtctggacatg
cctccgggccaggcttggaggcgggtcccagccaccacccggtcaggtcgactttggctcaccctgccggcgcccatgta
cggcggccgagcataataagcacaagtctctactcgcgcgcacgtgcagcgcgcctggtcacacaacctctactccgcga
cagcagcaccagccgcgccggcaccaacacaaacacgcggcaccctgccggcgcccatgtacggcggccgagcataataa
gcacaagtctctactcgcgcgcacgtgcagcgcgcctgstcacacaacctccactccgcaacagcagcaccagccgcgcc
ggcaccaacacaaacacgcggcaccctgccggcgcccatgtacggcggccgagcataataagcacaagtctctactcgcg
cgcacgtgcagcgcgcctgctcacacagcctctactctgcaacagcagcaccagccgcgccggcaccaacacaaacacgc
ggcaccctgccggcgcccatgtacggcggccgagcagaagtgtctactcatccagcccccgctccgcagccagcagtgcg
agcatctttgctcccttgcctacacgctgcggcctgcccgccagcttgctgccactgctgtcgcttgtgctgccgtcgcc
gccgctgctgctgctgctgccgctggtgttgctggcgccactgcgcccgctgttggtgctgcgactcgttccactgctgc
ttgaagcagcagcaccactggatgccggcttagccttgcctgcattcacgtgaaagttgctcagcgtaccggccagacgt
acaggggccagacgagcctgacaagctttacatctagttcagcagttacgcgtgctcacccaagcgcgctttgccggcct
tggccacgcgcacgttcgccaccttccggccaggcttatctgtgacagaggttaacacaggacgtgaggccttgcaggaa
cattcaagtgcaagcataaccgttgccaactccgatatgggcggctccccagcaacgcacccttggtgaggatgttgcgt
gcaatcagcacgctcttgatggggtcctccttccaggacccagccggcaccgctagcttctcggcaattgcggcaaaggc
agccttgttactgctgccctgctctcgcagctccttgtactggcggcacatctcatccgcctgcgacggtgcgacggtga
cgttgcaaggggtgcatcacgcgggtacattgcaggttagcaggcaacagcaagcgagcatgggaaccgccttgcgtacc
tggcgtcccgtcggcttcttgaacaccatctgcagctcggccagcgccgtccgcagccgcgccttgctcccaatctgcgc
cttgaccttctcgtacagcaggtcaaggcccttgccgacgggcagcatgttcacctgctcgaactcggtttgcaccaggt
ccttgtccagcaggcctgcaagaacgcgcgcaaacaagccactttcactagcgagcccttgcgcattctaccacaacacc
cgcccgtcaatcagcacgcagtccatcacccacccgccgcggccgccgcctggccgtccaagtccgcctcgtcatggctg
tccgaggcagcctcctccagctccgcctgctcgttctgcgcgcgcttgaactttttgatgccggtggtcctgttgcgcgc
cgccgcctacagcacaagtgggcagccgcaaggtgccgataacaaccaagcaaaacctctgctcctaatgcaacggcaca
aacatctggcgtacttgcctcggcaacctccgcagcctggcggaccttcttggccctggcgacgatgggcagggtccgcg
aatgcgcgtgttagcaaagcaaaacgcagggtatgggtgaagacgacggatctccaagtctggagccccgccacttactc
cttgagctccgcctcgaaatcggggcacagcttgcaggccatgcggatgagcacgtcgttgacctcgttggtggcgttca
cgtggtccttgttccactggatcagggcaacggacgcaggccagtccagcacgtcgcggaacagctggcagctgcctccg
caggcacacttgccatccgacccaaccgcccagaccttgtactccttcccagcagggcgcttcccaccgttgcacagccc
ggagatccagctcgaccactcctgtggctgagctgctcccgccgccgcgtgctgcgcggccccccccgtggccgctgcgc
cctgctcggccccccctgtggccgctgcgcccggctccacgccctgctcctcaggcgccacacgcccctcccccgctgcg
accacgacaaccacctcggccgctgcgccctgctccgcgccctgctcctcagctgccacaaggccctcccccgctgcgac
caccaccaccgcgccacgtgcgaccagctcccggaacgtggggcctgagagcacccgctccacagcggcccaagccctcc
gccccaggcggcgcttgaagtccgacggcgcctccagattcttgggccgcccgctcttcttggccctgatctgcacctcc
tccggagcgaccagcgcgtgtagtgcgttacactgaggccacggggtgtcagccacggtttggtcaggcgcggttaaaca
agcacgggattctgctgaacgcgttgacacgcgtgctgtaccgcctcacacctggttgacgaaccgcttggtgatctcca
gccccatcgtgcagttgaggaagccaccataggtgactaccgggtccctttgagagggcagggacgccatgaggacccag
ccaggcacccgcttcatccgcacgccctgcaagcgcgccagctccagcgccagctccccaaattcgtggaggcgcgcgcc
agcttgctttgccttagcccgcatccggcgcatgatcgtcttctttgcaacatcgtcgtcctgtcgatgtggttaagagc
gtcaagacatgcgggggcgaggaggcacgtcctcaatctaccttgtcagagtcagagtccgtgctttgctcctctggctc
ctcttgctcctcttgctcctcggctccgtcactgtccagctgatggtcgtcaggctctgccaagggctctgcccgacgcg
ttcctctcattgtcgagagcatgatcgacagctgctcgctctagtcgcggcgggttactgcatgttaagcagagtagtgt
ttgactattagggagcgtggtttgacaactacttgcgcgtgggggggggcgggctcgggcggagcagacgaatggggccg
agaatgagtcgcgagcgagcgcggggtgccgcgcggcgttttttggggcgcggtggcgcggcgttgctgtttgcattaat
tacatattgtttccggggagctaccagggtccccagtccctagtgattcaagtccttttgcccctccccagcccgctgtg
aattggctcctggggaaccgcccatagctc
>Helitron2-N1_cInc#RC/Helitron2
tgggctgagcccccccagcgcagcgttccaggggggggggcgaagccccccaggaacacccctgtccgtgcgtgcgtggg
tgcgtgcgtgcgtgcgtgcgtggctgcgtgcgtggctgcgtcggcaaaacatagcatactggcgcaaaccgcgactgcta
cgtattaggatttgttaatgcctattgcatgtaaataggtggcggggaaaattcgggcggagcgagaagtgccttcgcgc
ttccakggacaattgactttcgcgaggtcgcgaggaaagcatccggtgcccgctgatatgcagtctataaggcaaactat
gttggcggcaagcaaagcggggaagtatatcgaaagttttgagcgacttgccgagccatgcctgccgacgcgccagaatg
ccgagaagccccgaggtcgcccccgccccgcgcctagccctttgagcgtggggcgccgggaaggtgttgcctatggcagg
aggctagagaaaggcttggggtgtttggtaacgtgccaaggcacgcacatggatggcgcgggaaatcccgccctggcccc
aacccgggtgtccctagccacgcgcctgtgcttcgtaggggcatgaggctctgacggggccgttacatgcctactagctc
ccaagcgtacgggggctcagcccattttccagctgtacaaagctgacaccccttgt
>Dualen-1_cSch#LINE/Dualen
ccaataacctggatcaactcgctgctataagcgcggttgatttatctcaagcctcggagctgagaaatatggaagccgaa
aaagccgaaaggcgaacgcgacgaagactggcacttttgatgcctttcaacgtagcgacctatgtgattgttattatcac
ggccgtttccgcccttgccttcgccggcactccggtcgcccccccctcctgcctcctgcctcgccaacccacgccgatag
gctgggagcttgtcaggaaggataaacaggatggatcaaattgggaaaaagggccgaagcaagcaagcggaactgcgcca
ctcgattttcaacacatctctctcttcaacccaccggccccctccatacctctccaattgataaacgctgagataacctc
gcccaacacaggcagctacaacaagtcacaaaggtacctgagaccctacgcccaccgtcaactcccgccaaaacgaaacg
cccgaacacactcacaactgcacccaccactaattcaagaacacattatcgaacagcagagcacgttgcaatattcaacc
tctgtactcaccagaaacccgacaaacccgacaaccacgacaaaaacgacaaattcgacagrcgacgcaacatgtacatt
gtcaacaaaaactttcaagacaatatacattagaggagaagcttcaagcccaaaggaagagtcccgcacctgcacctatg
gtcacacaaaagaaccacagagcacaccccaaaagcctccagaccgagaagaactagcagaaacaaacgcctaccaacct
aggcaaaaacaaacccgaaaaaaccaagtggaaacgcttcttgaaaaaagcacaaacacgacacaaaaaccgggccccga
tcctgcctacaaaagacaaatagcctcggatcgacatacgctcgatattcattatacaaaaaacaaaatgggcgcctcac
tctcggctaacattgaacccaccccgcacgctcggggaaactgcgaacagcagccgacamttaacgatatcggcgcgacc
acggccgcgcgcctgcccgtaggcaaagcacgtatactcaaccacaacgcggcacggacactgcaaggcaatgagctccc
cacctcctccaacgaccaccgcgcggttcccctccgcaccatgagggaggccatgcccgcgatcgctacgacgggcgagt
atagcgagttcatgggcgccgccacgcccgacgtgcccagcaccggccccgctgtgaccgtcggcctgaacgccttcttt
ggtaagccacccccacacccgtgtcgtcagcaaamcggcaataccacacacccagactccgcttcctgtgcgccacacca
ccagagcaccaaccagcacccccgaaggcccccgccccagctgcatgccaacaatsaaaggagagagccttggacatgtg
ttyccgctagcgatacgaactgcacgcaccacccgccgtacacgagagatgacatgggcccaatgatagcgctaaatgac
gaaaatgagaacggtagaggacgctgtgtgcacaaggaaggttgcaatagayacggggtagaaactacgagcagagatgt
cgaacggccactagaccgcagaaggagagtcaatggggacggcaggcacaattcacgccccgttaaacgacttaagagca
acaatgcggccgacattaaccagcaccacacaactatctgtaatacacttgcctgcactatcctctgccaccaccctgtc
cccagtaaccacgaccgcagctactggtgccagacaatgggcccataccccatcaccaagctgactttacacaaagaaac
cgacccgctcataacaacaatcagctacctctctgcccacgccgccagcataatactctggaccgccgctggcacgttcc
atggagcctgttcgctcatgcgccacaccgtggcatggctgagactcctcctcacccacacattagcctacactgccacc
agcgccgcgcagcttggcctacgcggctggcaactcacggcccacgtgtcactatggaccccarcccttgccctaactat
tgctggcatcgcacacctaacccacacatcacatgcactgctcactctcccaacaccggcacgggccaccaaccttatct
tcaccatcccggcagccttcatactggctcagcccctactcctccttaccatgacatatcagcatacaataaccattatc
aatctgctcataacagcctgcaccacctacagcatcattaaaacaacacgcggcatgctgccagcactattagggcttcc
catctatggcctaggccgcgcaatagccttgaaacctgcctrctctatgcgcagcttgctaactatcatcctgttcctaa
tgaacctgcaagccactgcccaactaccacaaatagcaccggcaacaaccccgctagcacttcaactcctgccgtacctc
cctggcccccctgcacttaatactaacactctcgccaccatcctactcctatcccagacccaagctcacccacatgacgc
atccattaatttaaccagcacccttgcggcctactaccacataaataactatcttacgccacacgccaccaaacaatcct
acgaactgaactctagcccaaccttccctcctcaccaactccgaggaggaactaacaccaatagaaatgcgacggctcca
ccaacagcaaacgataatggycataccccagtggcgctagcctggcccagacgaataacacccacattcttccgcgagca
acaactcctcaacttctgtacagtccacgctatcaacaacatgctagggacgccgtggcttagggccaacgccgtgcttg
cgttctgccaagccgtacacaccgcgctagctgacacacccgagctacaatcgacgtggggccaccatttccgacaaaac
gggcttttccacgaagccgctatcaaccactacctccgccatcgcccaacaccaattgacaccactggaacacgcctgct
actgcgcttagccgccaaaaccctcagccctggccactcacaggacacgatcctgggactactcccagaatgctccaggg
acatggggctcatggtccacgacggcagacacgcctacgcgatccgcaaggaaggggacgcctggcacctagtcgactcc
tttgcccacatcggacgcaaacccatgacgcakgacctatggcaagcagtgaaaggcgacatcttctgcctacaccccta
ccgcccagacctgccttgcgacccgagtacataccccacaatcccaggccttccctcgcccccaccaccaccgccaccgc
ccccgaggcaaacaaascccacacagggccccacccaaacgactctcaccgccatgctcacccggcggcccacccagccg
gctacccagatccctagaccgaccgtggcccccacacccaccccggaccacamcagacccccagccacccgccccttaac
ccaaacaacccttaacaacaccgtcatgcgaacgcagaatgaacgcccacccacccccgacagtgcagcacgacccaccc
gccgaacacgactcgacaaccacgccggcccgccagaaccagaaagccccacacgcgcaaatgccaatacgactacacaa
cacccaaggcccacccccatgccaccaccacgagctcaccccccaagcaaccgaacatgggcccaagttgtcgtcgcaca
ggccaccaccgcggggaacacagcgctacgagctcttgcgcacataaccacgactatcactcgmcagagacctgaaaccc
caccaagtgccacccggccgacacaacgcccaagggtagaccaacccgacagcccaacagcgcaccacacggccgaagcc
acaaacccacccaccccacyaccggaccccgcgaccggacaacccaccaccacacctggtcaagataccccagccccaga
tgacacaacctggctcaacatcgctacccataatgttaggggcctaggagcgaacttcctttccaccctktgccacctac
gtgagtggaatgcggacatcgtgatcctaactgaaaccaaactgggaccacggacccgctggcttaaggataccctccgt
cacgaaaaactcgcctatcgtacgttcacctctactaaacccggcacagcgcactacaaacgccgagctgcgggggtgct
catggccatctcacaacggtatcatgctggaggcaccgtccgcacacccaacatcccgcaaaccctccacgggcacgtaa
tccactgcaccattctgacaccacatagcacgccccttcatattatcggtgtatacgcccctgaagacatgaccatycgc
cgccgcatatataaatactgcgaaacaactctcgcccaagctaaccacacttgcgagcatgtcattatcgccggtgattt
caacgcagtgctaaaacccgatgaccgcacaggacccctagatgacgccgacagacttcacgcacgctttgtctcgaaca
acaaactacacagactccctgaaacaggcggtkgcacaaacatgtcctactaccagacacgccacggtacaccccaacct
accagccgcatcgatgatatattcatatgccaacacattaaatcggcagtcagtgtaccaaaccagcagcaacaagcact
gctccatgttctcccatgtggagggctattcgaccactactccctaaacgcgcgcattcccacctatcccatccgcctat
ggccgtcacgcacccggaccaacacggacaacctaccacaggataccccaggaccgtggcgaaatgtggttctacccatc
cccaaaactaccatacaggccgctcaaacgaaaattgagcatacccttgcgtcctccatatcgagcctagctcaagccat
acaacccgccactgacaccatacaaatgcacctctccaaacatacatctggccttaccactgctgaggagcttcagaacg
ccctgawaacggaacccatggtacaaacgccggacctcgacgccctagcaaaccaactgcaaaccatcctcacagacggg
ctgagtatcctggtagacatgtgccccaagaaacccccaactcggggcacatttgctccacgcaagataagcagaaaaat
tcgaaagacccatgccgaaatacaacagctaagggcgcagtgcgacgcgctcagagycaacactactacaccacgaggga
ccaacccgccaaccaacccgcaaaccgccgctacacaaccgccgccgactgtaaccctgaacacagccccagagccggcg
ccaatggaagaagacaacacgcccgcgggcaccycaccagccccaccacccctaaccaaccaaatcccccaaasaatggc
gacacttaccgcgcaaatcaaggcagcagggaaactactacgagatacactcaaaaagcaaacgcgtgcagatgtrcaaa
gagcgagggcacgtttccaacacaaactcgcgacacggacccgacaagcccacaaagaaatattctctacacacgagcaa
gctcgtggcataccagcactgctgcatcccacgacggaggcccactgcaccgacaaaaccactatcctagacgctatcca
cacatatttccaaaatcagggggcctctatcacaggcccccgcacgggaaaatacaaaccggatgaacgcacgcaccact
acccctttgaccccaaattcaaggcaacggccccggacaccttcactcttcacagccccacctccccactcacccacgcc
ctactcccaagcattgccgataacgccaactttgaagcctgcattgaccacctgagccgtaacaaatcccctggcccaga
cggcataccaaacgagctgttgcgcgcattacccccctcactacgcagcacgacgcacaacctrcttgtcctcttttggg
tacgagcccacacgccaacgtcctggactaccagtgaaaccgttctcctacccaaacccggagactcactgctactaaaa
aactaccgrcccatagcactggctaacacaacatataaactrtggaccagccttattacagtggccatctccgacatctc
ccatgacctggacatatttagcgaaacacargaaggcttccttcgataccgwaacaccgagcggcaaacgctgaacctag
tgcacgccctcgaggacgccggcctgacacaacaagacgtctacgtcatgtacgctgacttctccagcgcattcaacact
atctcccacgaccgactactggaaatcatgtgggacctcggcatgccccacgaccttatcctcgttgtacgcaatctcta
ctcccacgcccgcacatacgtgcgaacggaacatggcctaactgcccccataaatattgaacgtggtaccgtrcaaggcg
acacgctatcacccgttctcttcctgatgtttatagaaccgctgatcagatggctmcacgtaggcggccgtggttacgcc
tacggatgyctcccaccccacctgaacgaccgataccaytgctcctccgcagcgtacgccgacgacctggcggtgctcac
aaacaccttgagtgatctaaaaatycaatgcgayaaaattcatcgctactcagaatgggctggcctgcaggtcaaccacg
caaagtgccgggtgacaggcatcctccaccgccgggcccaccaagacaaaggactaaacggcccaacgtgcaaccgtact
ctcaaatccatgctcgataacaaaatcctagtaggcaacacgagcgtgccttatctcccacccacggaaccctttaaata
cctgggcgtgcaaataacaatgaacctcaactggggcccacagtttgcctacctgtgcaaaaccatatccgagaaaagta
ccagcctacaaacgtgccaggcctcgccggaacagtgcctrcgcatcattaaatcgtgcatccaatcggtwgccgcctac
agcttcgctgttatgccctacaccgagaatgacatcagaactctcgacaatatgatagcgcggctagccaaagcctgcta
ccgattaagccgcggtttccccacgcgtgccacactcgccccggccgaactatctggcttaggagtcggctcgctcctcc
cactttacatacaaaaagcaacacgagcgctgacacttgccctaaacgaccctggccgcctgggcatggtcacacatgcc
ctgctcgaactgcagacacgcctcgcaggcaccgcagccgtccataagctgagaarcgaaagccattactacaccacact
caaacagatgagcatcatgcgcgcctatgatctctctatatgggaccatggcgcccaatacaaaggcccacccaacaccc
tcatggctgcaatcactcgcagcccgcagcccatcccgcaccatcttgtcctctccctcacacaagccgggcttgacttg
cgcaaacttgtcagccacgaacgcacaacggatggacgcccatgcctcatcgcctccgactccctattccaacacctacc
ccggaaccaatgccttcataaacatcgggtggccctcaacagactaagcctatgcctcagcgcggaatgtgacmctcagg
cccgtgagccgccatatgaccacgcagaaagctataaaagccacctgcctctaccgcaacggtaccgagccctccccact
aacccggcgtttgccgccctcctacctcgcarcaccacccccagccgcctaacgacgcccgccacgctagaggcgcacct
gaaacacatgaccaccctgcaccctgacgcccgcagtggcaccaatggaacccaagmaacccacaacacagacctacgtc
aggcaaccctgtcccacctaataaaccatacagctgrcatgcccccgccgccaacgtaccccatccacccagccgcccac
actcaaaayccaaacccgtcgcctacaccattaacgccacaactcgcacaggctgtcccagacaccccacccccacataa
cacgcagacagatgccctcccaccaaccaacaccctcgacacaccgccgcccacactgacccamcgccctgctggcggca
aaaaaccycggccgaacgccatcaagagacttaagcagaaaattgacgcagaaccgagacacgacccactccttcccaga
gggatgcgtgggcacacacaaaagaagggctttgtgctgcaaaatgaccccgacgaggctgaccgcggcccaccgaattt
cgtcatgtyagcccgtcaatttttcacgtgtgtacagcargacatgcaaggcgctaaccgtatgccccgactcggtatcc
cccgctaccaycaacaattcccgcgcaacaggacccgccaaccctataaccgtaaaataccagcccacctcactaacccc
tacttcctcaccgaccaagagggcccaacgcccaacccagtcacgacgtacatagccgccaacccgccgacacaaccccc
agtcacctcctacgaccagccaccccgctggacagccacagrcgactttatratcgcccccagcccaccacgctggccaa
ctattactgggkccgacagcaacaaccccaacgatccacgtgagccagatgcagacacacaagggcaagcmcgcgccctc
cacatgatcgcctgcgcacagctccgacagcacaaggaggagcacgccaaccaccccaagcccctgcgacggtggcggtg
tatycgaaaccaactcctaaccggacaactgtcttggcccaaacaagcacaccacatcccccaagcggctactcaactta
tcttctcgctatacaacgaagttgaagaaatgtcacacatcgttgcgggcccgatcacaaaggccgtcacggcccccaag
cgaggtgagagcctccacaccgaaaagtactacgaagtggcmtggatggactccgtcatcgttcaaggggccaaagaggc
atacaracgcatgaaatacacaggcgargcaacccctcaccacggctacggcaaagcctgcagccggtacttcacacgca
tgaaatgggcccacactaatgaacccatcgacaaatgcccgactatagaaggctgggaccgggccatcgccgcccaccta
cacaaactctccaaacctcaatcgccgaaacctcccccccttgcccgggacaaccgcctaaccccagcccaacagcargg
acgctggacggaacccgacctgaccgcagcgcacacccgacgcacggtccgccagaacacacgcatcgacactaacccgt
gcaacccataccttgatatccgccccaccggycaataccatatccaggtccccgacacctacacagacattmacaccctt
gcgcacgtttacggcccaaccgggcgacacattgcttccatcaccctaggcaccctcctgacccttaargcccgatacga
ccacgccctcgccacctaccccgaagccacccaaccccacagggccaagggtggcttcccagaagacctggctaaactcc
tcattcgcaccagggtagacaacaacggcaaaagctgcaaggaggcaccccctcgggaacgctcactgccagaacctytg
gtaagagcgctgtacaactgyctcacctccacgcaccccgacaacggccaaccactccaaattactgagcgctttgcctc
cccacttaactgcactgggaaagccacgagctactacagccaccacgccgccgacatcctcttcggggcttcacacgacg
cgtatacagcccccttcgacggtctctccctcgctcacccagaccctgaacccgcctcctgcgccaaagcacttgcctgg
gccaccgcgtctatcgaacacctggaaaaccaagccacacccgcaatyacgctcatgataatcccgcaacacaatgggcc
cgctatgcgaggccttgccagtgcccacgycacccccctggcgcacatccccgccgggacacccgctgcggccctgcttg
aagggctcgggaccacggccaccacggacagcggcaaacggggcctgctacttatcctcatcgctaacaccaccggcgta
caggcgttaaactctaacggmaaccttgcgcggcttcagaaagccctgaccgaccttggggccacacccccaacacccct
cacaacaccgacacagcgcacacccgccgcctggccggcccgggtcaccctcccccgcgaccgaacccccaacgtaacca
gaycatactctcaccgcgccaaaacccgcgctcaacaactaaccaactgcaacgcgcccccacggcgtagcctccgcacc
tgccctgcgccyccgcccaccctctcagccctctatgccgcgcgcgccgactaccccgtcacctccccatacctgcayaa
ctcagacgaaatcatatggacggatggmtcgtgtatcaaagcggctgcgggagaagatggccgcgaaatgaaccaactgg
gggcatgcgcatggtcccaaccaacaggacacgtttacgtcgaaccgggcggcctcaacagcacyaacaccatccagagg
gccgaactctccgctatactrgtagccctcgagcattttaggccccgcctacaactcttcgggtacaccaaattgacgat
agccagtgactcccttgtctccctttacctcatccgccgggccctacatgcgccggaacgactmctgctctccaaacaca
aagggatcttagaccgcatcctacacgaactacagcaatacgccgaggcaggcgtcccggtmcagctactgaaggtacgc
tcycatacggggctccacggaaacgaggaggcagacaagggcgccgccgacgtagcagaacgcaacgccaacgccatggc
acaagccacacaccttgaacaggacgagccgtggaccaaaatatggtggcccaaacgtaaccatgacgactactacttga
gcgacctcaaccgtggcgttctgtcctccctacccatccacgcgcaartgggctttaccaacaacacacccgtgcaggaa
cgatgggaagccgcggctgtgaatatgtgccctagactcagcaaccgtaccctcgcgagcaagacgcgccacccctggct
gatcaaacagrtcctctatgccagattcgggtacctctttaacgcccagctcaaacgccggtaccgaatgggagggaacg
gcaactgcccgctgtgccagacaccagactcgggaagccacatactgggagggtgtacacaccccaaaatgaaaggagct
tacatcaatcgccacaactgggccgttcaaagagtcgctaagtgcytgtccaaaggcaaatttagcggcggatacatggt
catggatgcaggcmcgctcgcagacctcccagcctacgcctcggcccagcgcccgcccccctggatgttccccccmaaca
cccccgcgaccctcatagacaaactccgcccggacatactcttcatacccaacctctccatccacgatgctaaycaagaa
gacttccgtccaccccgcaacaaaaggggaatgcccgtctacatcatcgaagttgggtacagctccgacattgggaacga
agacaaaagcgaagaaaaagcccgacaacaccgcgagcttaaacagctgctggaacaagctggctggacggtccattacw
ccgtgggcgaatgtttggcacttggctttacaggggcaatcccccaaaacttgaactccctcctcaccgaccgcctgggt
gtgaccaaagcagcagcacgcacatgcggcgaaaaactccacgacaacgcggtcagtactgccggcggtatcataaaaat
gcgccggattatggaacgggagctacagaaacgrgggggctgaggcccctccccattttcyctgtgcccccggggagcgt
ggtgaggtgaaagcgcgaggggggcgggcccccttgccctagtcgccttgccccgttaatccacgccaggccctacgggc
cggcgtttccttattattattatt
>Dualen-2_cSch#LINE/Dualen
actaagatgtaatactacgaactcaaccttctagcacctcgctcgcaagcactagaatggttgaattggaagcgagcaag
cggacacgactgcgcacaggaccaggcgtaggacacctcacctgtcttattaccctgttgacacttgtggcggcagctgg
acacccgcgggaaggcctggtcaaagtggcagaggggcgctcgggtttcacgacgaatttccgtgcaccgagcgctccac
gattctgcaataacactctgcaccagagccagaccacgaagggtgcccagcgacgcgagaatgcccagtcgaccgcttac
atgcgacctcgcgaccccgacaccagactcccgggctccacggtgtacttccgtggaccgagcgacccacgattccgcaa
tacaactttggaccagtaccagtccacgaatgccactcagagtaaaactgagaagaccgaatgccagtcaatcgctcgca
agcgacctcgacccgacgcccccctggcttccacaaacgtaagctcaatggaatgtaaaataactgcaccaggtccgccc
agccatgccaagggcttgggcaagcaggaatcgacccactgcttggcgccactcgacgccactgccgcaacgcaaatgga
gctgtatacctggccgcgaacgctgctggggatcgtcgttgcatgcgtgttgtgcctaggcgcggtgacacgcggcgaca
cgccgtcgacacctcgccgcacagccccaccaggccttctcccctcgcgtcaccacgcacacgccggcagcaaaagcaag
cgcctgaaagttacaacgccagttatcagagccaaacacttccacgaccgacagctaaacagccccacctgcctaatcca
cgctctcaacaacctgctcggcaaacgcctcctcacacctgccaccgtgagagcagaatgggaatggggaatccagctcc
tacaccacgactacccagcctccgccgccgcgtggacaacctactggaccgccgacagcatcgactacagcctgataaac
cactgcctgaaggccagcacccgctctcccctgcccgcgcttccctacatccagcttgagacccgctcctttccgggcgg
gttatcccagcaagcaacgctgcgcgccctcccatccgaatcctggcacatgggcttcattctcatacatgaccgtcacg
cccgcaccatcaaacacgaaaacggaagatggtggctacacgactcgctcgcaccacaccccatccccctaaccaacgcc
gaaaccgcccagcccggctactttagatgggccgacctcgggcgaggccttgctctcaccctaacatacacacagcaccc
actcgtctcatgcgacccccacatccagacactccagcccgcacacccccccacgacccgtatcaccctctcacacgagg
gcatacgcaccacacccatccgcactcacaccaccaccgttaacccgcaggccggaacaaaacgcacacgccaccctgag
acacgcacccaacccgccccgccaacaggcaatgccccccaagcacggcccccactcccacccgtcactgctccccccgc
tgctccccctgccccccccgccgtcccacctcccagcccccccaccaacggacccaccactgccaaccacacccccatac
ccccacgccccgcccccatccgagcaccccctcgccccaccgcaccgaaacgcccagcacagcgggccccccaaactgcc
accaaacaacgccgactctcagccagcgccaaagccccccaggcaaaaggcccccgccagctcaccattactgccgcaca
caagcgagcgcagccggacccgccgttggccaccaacaccacagctaccgccgcacccgaacagaccgccccaccccccg
acggacgcatcaccgtcctaacactcaacacaagagagctcctgagccaccacgaaagcgtcctgcaagccaccagcgac
cttcaaccggacatcatcttcctcactgaaaccaagatccccacacgaatccactcgagcatcggccgcgccaagaaggg
cttctccgctaaataccaaacgtacatcagcaatgcaccttacaacccgcaagccggcacacgcccgcatggcggcgtca
tggttgggatagcaaaccgtttcagccgcccgtccggcaccacggacatgaacgcccacaacaccgacccccggctctcg
ggccacgtctgccacattcgtatcgcgccgccgcacagcacccccgtgcacgccatcggcatatacgcgccgagcgacac
ggccatccgcgccgcaatatacgcgtactgcaaaacacaagccgccaaaaccacggccgccaaagaacacctgctcattg
gaggcgactggaacgcggctctgtacccctcagaccgcaacactgggcaactcaacgccacagaccacgcctacgccgcg
ttcactaccgccgcaggcctccaccccctcgtgccccccagccccgggctaccccgcccgcacacctacatgcargacca
gagcaccgcgccacacataagccgcatagacgacctactcgtaagcacccacacacgtgaagcgaccacagcagccgggg
gaggacacgaaaccgcacacgaatgcggggacacacttgaccaccgcgccctgctctcctcgatacctcttgctgcactg
cgcctataccctttccccgccgcggacgccgcaccgccagaccccaatgcctggatcaactaccacccgccaaccaagga
acaacgcgagcgtgcccgcctagaaatggaagcaaccctrgggcaggccatcgcggacctacttcaaaccctgcagcccg
cacactccacccttatggaccggctatacccacctggcctcacccccgcccaggcagagcgcaaccccccaaaggtaaac
gagcttcgagccctaccggccatcacgaacacggacaccaccgccgtcagcgacacactggaagacatacttcaacaatg
cctgaacatcctgaaaacacactgcgaaaagaagcccccccgcaccggcggaccggccaaaccgcgacacacctctcaca
aagtcacgcgcctcctcacccttacccgcaaactcaaggaacgcctcaccgccgcccttaccacccccagcccaaccacg
cccccgcccaacgcccctcccacgaacggagccccaccccccacacaccccgccccacccacccccccacccaacccccc
cgccccatcagtcccccaaccccaaaccgaacaacgcacgaacaaccccaccgacctccgcagccagctgctcacaacgc
gaaacctccttcgggcggccaagaaagaagcacgcaaacacaatgcaaagcgcgccgcacgcgccttccagcggctgcta
gcctcccaacctaagcgggcgcatcaacgactctttgacgacaccgaccagccgcgcggcacacccgcccttgcagaccc
ggccaccaaagaagtccacaccgcccccgcaaagatcctcaacaccatccacaagcacttcaccacccagctcttgccta
tcaacggaccccgcacggggcagtacgacatacccgacgccgacaagcaatacccctggagccgccccgatgcgcccgac
cgcatgcccacgctgtccaaacccgctgatgcgcccaccaccctcctccccggcattgccgacagcaccactttcttcgg
atgcatcaaccacctctcccgccgtaaagccccgggccccgacggtatcccaaacgagctgctgcaaaccgtgcccgcca
gcctacaaaccgccatccaccagctcctgaccctcatgtgggtgaaagcacaaatccccacgcactggacgcactcagac
acagtcctcctccccaagaagggcgaccctatgcttatccagaacaagcggcccatcgccctggccaacacgctgtacaa
gctatacacctcccttatcaccgtcaacgccgccctcttcagtgaacaatcccatatattcacagaatctcaagaaggct
ttctgcgggggcgcaacaccgaaaggcaggtccaaaatgtcctrcacgctattgaagacgctgccaccacggggcaagac
ctcttcctcctatacgtcgacttcacatctgcgttcaatacgatcgaccacgataaattactcatcgtcatgcacgatct
gggataccccacagacttyattgaagtggtccgtgacgtgtacggcaaggccgccacacgcgtacgcacagaacacggca
cgacacccgccattccaatccaacgcggcacagtccagggcgacattctctcacccttgctctttatcatcttcatcgaa
ccgctgctgcggtggctacacgccggcggacgcggataccgctacgggtgcctcaccaaaaccgaaaacgacaagcacaa
cctgagctccggcgccttcgccgacgacctgctggccgccaccacgctcctctccaacctgaaattgcaagctgaaaaaa
tagaaaaatacgcggcctggggcggcctgaaggtgaacgtagacaaatgccgactgcaaggtatcctacatggccgggcg
cgcgccgaccccaccctcggcggcccccggagcaaacaccacctagcagccctctccaacatgctagacggcaaggtgcg
cattgatggcaccgccatcccctacgaacccccgcatgagtcctacaaatacctrggcgtccacatcacccccacgctag
actggagcgatcaggtcaagtatatgcgcgccaaactcaagaagcgagggcaacgcatcgccacctccctcgccacaccc
gaccaaaaactacgcatgatccaaaccaccatgcacccggcagtagcctacagcctgcccttcatgccgtacagcgcgca
cgacgcggccagccttgacgccatcatcattagcaccgccaaaatgtgctacggcctcaagaggggtttcccctcgcgag
ccatcgttcagcccccgaacgccctgggcctcggggtgggcagtatccgcgagatatatgtgcgccgcgcgggcaaggcc
ctggtccaagccctcaacgacggaggacggctgggcgccgtcacacgcgccatgctgcacctgcagcacagcatcgcaca
gaaggtaccggcagatcagctgcgcgcgcagtgtcgcttctatactaatctacggcagctctccctgctcaaagacgcgg
gcctcgagctcacccagcaaggcaacgcctaccacaccaccctccacggactcgccgccctgctggaccgcgctgcccca
gcaggcacggccaccgagcaagcgctccccttccggctcatccaacccctccttgagctcaccagcgactttcgtgaact
cctcacgcctgaccgcacctgtataatcgacagcaacactctcaagaacaaatggcccaaagcccagcgcaggcaccggc
tcgccctgaaccgcctcaccctggcgctccacacggacacccgcacccgcgcaaaaacacacaacagcaccaaccccctc
accaccgcccaccgcaccctccccgacggccacacactcaccggcctccaaacacagcacaccacgccagcggcagccga
ctggggaacgctgaaccgctttctccggcgccgracccccaacgagcccacctccgccacaaaccccgccgcaggcggca
ccaccggcccgccccaagccgccgagggccaggcaccggccggcgcagccaccacgcccgcgcgccgcaccgtcatacct
gcacgcaaaaaagcacgcgtcaaaattgtkcgagaaccggaaggccgcggtgcaccacccccggacgcaccggtggcgta
tgactgggaccctgccctcgattcgctcaccacagcgcaatgcgccgacctcctcaccgtcgcccccagccttctcggca
aagccatacaccccaaccccgccamacgcctgcgtgaactcctcctgggccccccaccccccacccayttcacccaccgg
tacacgcttacycaagaagaacaagacgcgtacctcgcatccaccgcagccacgtggaagcacttctgcgaggaataccg
cacgaaggcgctcaccgccacaaacaccctctacggccaccaggaacgggtacaacaagtcctagccagcaccaccacta
agggcgcacaatactaccgggtcaaatgggagcccacagtcatcacgccgggatccctcaccctctatgcccgcaaccgc
taccaccccaaaccycgcggcctcacctggctcaccacccccggcctggaacctcgggtyctcgtcgactgggccgagct
tgaggagccggcggagaccctgcgcgcacaagacaaccaccaagccctcttggcagccatgcaagaagacctagcccgcc
cgcttcccccgcggcccccgccccccgccagcgacacccacctcaccaatgaccagcgacaagggcgctggaccgacgcc
accgccgacactgcgcggggacaacgcaacctgaggcactatgttgagataaacgtcgagccctgcaaccccgcggtgga
catccacccaacacagcaatacaccatacaactgggcacgctctcggccgagggccaagcacctgcgaacacacacaagg
cccacgtctacgacccccgcggccggtgcatcggcaccataagcaccgagcggctatatatcctctggcaccgataccag
catgcccaagccacgtggccagarctgcatgcaaggcacgaccagggccgcggctttgcggcggccgtcgcccgcctgct
gctccggtacaaacctgggggcggttccaaaaaccacccggtcacagccacgggggaacgccagctcgacgccgcactca
tgcaaaccctccacacggcccttggcagccgtacggagctcttcgcgtccccactcaacgtctccagcacggtggacacg
tactacaccctgtwcgaagaagacgccctattcggggccaactacgacgcctactcccagccatgggatggcattgccat
cgcccacccggagcctaccactgaagagggcgcacacgccgtgcgatgggcagtggcgtgggcggaacacgccgaaaccc
tgaccaataccgccaacccgcccaccacagccaccctcgtkatcctgccccaacaacatggcgccccctacacacgatac
ctcactcacccccgagtgacgctcctcggcagcgtcctcagccaartgagcacgcccggcgtcgccgacacagccgacga
tgtgggccgccgagtcgcccatgacctgctgctgatcagcaacacaccaggtgcacacctgacaagcgccctccgcgacg
ccctctcctacaccctgcgtgccacgggcccacacgtyaaccaacagcccgaacccacctggacccacacccgctgggtc
acaaaacaggttcgccgcatgaacaacacaaggccgcccccaccccgcgccaccgcccccgggccccaaccgccgacagc
cccctcccacttcacggccacccgcccgctccgcctcaaccccacagcgggttactacacagatggctcggtacaraagg
atgcgcgaggccagcccaacgcgtggggtgcggcggccgtcgatgccagcaccgaacgcgtataccaggtcgacgtaaac
ccaggccagcacggatgcaacaccatcacccgctgcgaactctcggcaattcaccaggtactcaaactcgaagagacgca
ccaccttcccgaagtcaccatctacactgactccgccgcttcgctctttctcatccgcaaaaccatcaaccagccccaac
tccttacctacagtaaacataagggcctgctcgataacatcctcgcgctcctgaagcgccgctcgcacgcgggccagcgc
acccgcctcctcaaagtwaaggcacatacaggcgtccaatacaatgaactcgcagataatgcggcagtgaaaaccgccaa
gggtgaacgcatgcccggcgccgagtggctagaggaggactcggacaataatccgcgcagcaagtacttctggattcgaa
aacaaactacacagcgagctgaaggggcgccagcggaccccacagagggacactacgcacacgatcttaatcgcggtatt
ggcacgctcgcggccccccacgtcaccaagggatacaccagggagaccgcctacacgggctttgtagccaacaccctccc
cgacctggacatcaaatccagcgcgagaacccttaacctcacctcaggcaggcatcacaaagtcaaacgcgctctggacg
caatgtacggacagctttggaacaacaaactcgcggcccgctgcggccgcacagtcacaggccgccgcgccccccgcgcc
aaccccgacgtccccgccccctgccccctctgcggcggaccagactcaggaggccacatactgggtggctgccataacgc
acagctccgcgccatgtacatcaaacggcacaacatcgctgtccaaaccattgcacgcgccctgtccaggggcagcaacg
gcggatgttacatggtgatggacgccacatcccgagccgacctccccgactatgtagccgacaaccgcctcccaccatgg
ctcctacccgacgcagccaaccaaccccccgggcgccacctacactaccgcccagacatccttctcatcccgtccatcac
cctcgcagcctcccgcgcccccggcttcacggtgacacccggcgagcaccacacagtccacatcatcgaggccggatact
cctctgacacaaaccacacagctaaacaacacgagaaagcggaacagcaccaggccctcgccgcggagctcactgccgct
gggtggaaggtccagtataccccacagagcgccatcagcctgggcttcgcaggaacaatccgaaaggacctcctccccct
gctcacgacactgggcgtcgatcataacgccgccaggaaatgctgcgacgccttgcacgaccacgccgtcgccaccctca
accacatcgtcctcgctcgccgacgtctcgaacggggtcagccaccaggcgaccccggcgggacgtaacaacaaggcggg
gtgtgggcactgcccacacacccgcctcctcctttccggtagtgggggtgtacaggttacgggcatagctcgttccctca
tctcctcccactcccttaacttacaccactcgcccctggcagggtgtaattatttctatttctatttc
>Dualen-3_cSch#LINE/Dualen
tataattgttgataccaccgtccttgtaccaaaaagctgaacgagcagtttgcaattttgaagttaggtcaccctcgaag
ttgccccaagcaaatgctaatgcaacctctaggtcagcctaaagccgaggcaactggcgggggacctgagagcgagtcct
atcgttgcgggacatcaattgcggtgtcctgggcgagaagtgaaagctctcaggcgaaccccagtcgcaaggcccgcctt
cagaacaaacgactcgagcttgatggaaaagacgggcacaacaggaagaggagacgaacctctggacgcatgctgaagtg
ccttcccctcctcctgctcgcgatcacgctaaacgactacatggccacccatgcctacaccaaaactccttcgctgccca
taaagccgcgaaacgcaacaaacaacgagggcatggcgccaacagggccccctgaggcccaggaaaatcacaccgaaagg
cttatcctcttaaataacacatgcaatcaaagcacgctgaacgccagaaaccagggagtcgttgaggccgatcccgctac
cccaagctatactcaaaaaccaagcaactcgtcagctcaaacacaatatagacttaacactgacatacaccaattccata
cgctattgctctgcactaacaaagcgaaaatgcaaacgcaacgacagcgtgaacacttgcttcctcgagtagctatcatt
agtgcgcggggacaagttgcacatagacgcgcaagcacaaatcaagcgcaaacctgttcacgcagtagccacaactactc
tacttatagcaacacaaagacaaccagcaacgcggatggtgcgacgcatctagccggcggcgaccccccgggtcgtcccg
acccctctggtcgtccgcacatgcggacacgagcagccgagaccaccttccctgctaatgtgcacctgtacctcgacctg
gtgcaatggcttggggctacggccctccaagagggagttttccttgttaccacttggccgcatgcggctagagcaggcac
gctgcggcgcactatgctggagcggttagctgttgctatctccagtttgatgttgccggttggcatgaaagccagtgcga
cgattaccaaagcaagtcaagtatcagcaatgggcctgcaagctatgggtagttgggtgcatgtaggagtttgcggcgct
agcctagcaaggcaagaggcgcacagacatggcggctccctgctaagactatggcctcaggagctaaggtcggctgttgt
gcttagtctgacgcacttgggtgaactgttactggcccgtggagaacaactgctggggccgcgccccaagattacttgcg
atgttgcctggggcaacagttcaatgctgtgcctgcacctccaactcgtggccacctcccactggattgggtatggactg
ggaacagcggcttactcagttgctctggcgggctaccaggggctcaagattttagccactctcacagcgaaaactattgt
ctccttcaccgcagctcttaacctcagccttgacctcaccctacgcggggtagccgtggcctcaaccgcagtgctccttg
ccctgctcctacgccacctctgcaccactacccagcaagccccgacccccgaagcagctgaaacttgggccaatggaacg
gccctactcgtcctcttctgcgggccggtgtgcataactctcgccctggccccgctttgcattattgcagtcctctatgg
tacggccgcaatcccagtcgggctagccacactgaccctgggagccgacacaacaatcctggccctcaccctgcttatac
agggaatacacctggcccagcgagctaaaccttgcatcagctacctggccggctccttctggcgccacaggacccagatc
actggagtaatggccatcctgatcaccctccacagcacatacgcacgcatccccggcctctgtaactccgacacacctag
ccatatcctaacgtggacaccaccccttctgacaggcgccctctctatagggcaaacagcgtggctacgcacccttacag
cgctcccaacccataccccacaactgagcaacgcatgggacgtgcagcaaccccatgacgccaagaacttggctgacccg
ctctacagagcaggcgcccctaaatcccagccgcccgttcgcgccaccgcgcacccctcaaggccctattttgaaactca
agagcagtccttctgttggatacacgctcttaataaccttctcgcccggcccgctatctctccccaccgagtgctggcct
acgccgagcagtgcctctaccacgcccgcagccaggggcacgcaaacttaacccgggcctggcaaaccggatttacacca
atcactggacaattcgccttacatgtcataaaccactacctgaaacacaactgccaccaaccaagcggcgccatggtcct
ccacacactgggacacacagaaccaggcgacacgcccacaaaaatctcaaaacgcatacctctaccggccgaggccccag
gtttcctcattttcacacccagcgacgcctctggagcaaaggcgcatgtggtagccatacgacgacacaacgacgactgg
ctgcgccttgactccgccgacacacagccccggcgcctcggacgctcaagcccccttgatctcaggggccaaatctttgt
cctcacacagcgtcagcctgacacccctccactcacccccaattgcttaaacgacgtgggcctgccacccggctgggccc
cagaccggctaggcccccggcctgactcagcaacaaacccggcaccaccaaaccccgcgctagacactctggtagacacc
ctcgccggagaaaacctccgcatgctggactcctgttcctggggcaacaactgtgcaatctacgctacccttgcctccct
gccgaacagcacggtcccactaatccccggcaaccccacggactggggccccctgatgcacacaatcaggcggaacatag
ccgaccgcctccgccacctaacagacgttcgcacacctggcagcgatgcactcaggatgcatatcctaggcctgtacgac
gaaacatctgcggcagatcaaaccatcgccgcccactgcgcggagcttgaagactctgccatgctcacggtacccgacct
cattgccttccagagcctgctacctggagtccaactccacctcataggacctggatataccggctggcacacgttccccc
gaaacggcactgccggccctgcccaacaccacgtacacctagcccacgttcctcactcctgggcccttgctggcttcccc
acctcctacgcagcgacttactgcaaccactatgtagccgtccaccacccgcactgggagtcagggctatgcgcctctga
cctggacacactgctgcgccggggtgccctctggaaaggaggcccggatgtcccagaactctttccccacagagcccctc
cgcccattagtcgcgccccaccgccggcaaagcaacagaatgcacccgtggcagcagcagacgcgccacccccgccccca
tcaggccgcaagaccgcagttccagggcccgcaaagwgctggacaggacggatgagcacactgaaggacttattcaaacg
gcaacagccggcaccagcagcacaccatgaaacccctgtaactccacccgctgctaaccagactaaagcacgcacactcc
acataaccacacacaatgtccggggactgctctcgcacaccctctcaactggggagccggggaaccttagctttaccctg
tgcaacatcgcgtcctgggccgcggacattgtggtcctaacggaaacaaaactgggcggacgacatgacccagtcaaaaa
ggcgttcctcaatgaaggctaccggctatactgcagcaccgtgccccgcaacactgccacacggggcagcgccggggtcg
cagtggccgtctccacacggttcagcaacatgaacagcgtcacacaycacacacctcctgtgcccctacacggctacgta
tcgcacgttcagatccgcacgcggggcagcactcctctcaccatcctgggcgtctatgcccccgaggacacggccacccg
caaggcaatctacgcgtactgccaagcaacactggcacacacaactgcctgcgaacaacacctgatagtcgccggggact
tcaacgccgtggcccaagccgcagaccgcacagggccccttgacgctgctgacaggctccaccagcgctttctttcccag
actgggcttacaccaacccgcagtgccggcgtggccaccgcggctgactggtcgtacgaacaaactcaaagcggcacaat
cacacaccggagccgcattgacgacattctcctatgcccaacaacacggagtgcatgcccagacacaccagcctactcaa
gcattgttgcaggcaactttgaccacaggcccgtccacgccaaattgcctgcagactcgctacagctctgggaagcacag
caaaccacaccgccgccggccgcaccagcggacaacccgtgctggtcgcgagtccagctgcccgtcacgacgaagcagct
ggcagccgccgccgcccggcttgaagacacaatggtggaggccacggccgacttgctctctgcgacaaaggcagcggtac
aagtcattgagaaggcactgaagaaacacacaaaagacccggaggcctacccggccaacacaatgcactgggacctggca
cacagccgtattctgcagggcctcgacgtgaataagctcgcggaacagctagcggcagcactagatgccggcctgacatg
cctcctggatgaatgcactctcaaacccccgcacaccggcaagcaccacctcgcacgctccacgacacgccacctcaaac
ccctatgggaggaggaggtgaaactaaaacaagctctcaccaacctgacaaaggatggaccagcgcccgatgaggagacc
gcacatgaaacggctagcctcagaggcaagatcaaggactgccaaacccgccaccgccaactggtggcggacaggtccaa
ggcacagcgggaagccgcagccaccgcactgcagcgcaccctcgcgaccagacctgcgcaggggcataaacgcatttttc
aaacaggcagcggggaacgcggactcccggcagtgcgcaaccccgaaaccggggaggtggccacagaatccgcgagcatc
ctagccgtcctcgaaagtcacttcagcaaactgtccaaaccccctaacggcccacgcaccggccactaccgactcgaacc
tgggtcgaaacgggggtaccccttcgagcaacccaatgccacagacgcattcaaccttgagcgwaaccggcatcccgatg
cacactccatgctgcccagcatgctggaccccgccaacttcgaccactgcatctctcacctgtcccgcaacaaagcgaca
ggcccggatggcatcccgaacgagctactccgcatcttgcccgccggcatgaagcaggccctgcataacgtattgaaagt
catgtatgtcaagtcagaaatccccactacgtgggctacctcagacaccgtcctgctccccaaacctggcgacaccctgg
acgttaaaaataagcgcccaatcgcactagccaacacgtgctacaagctttacacgtcaatgctcaccttgggcatcggt
gaactcgcggggccgctgcagctgttcagtgaggcccaggaggggtttcgggcgtactgcaacactgagcgccaggtcct
gaacctggtgcacgtgcttgaggatgccgccctgtacgggaaagacgtgtacgcagtgtacgtggactacagctccgctt
tcaacactattgaccaggaccgactgctgcaaatcatgtttgaccttgggctwcccaatgatttaatccgcgcggtccgc
aacctgtaccaacacgcaaccacacgcatccgcacggaacatggctgcacatcggccatccccgttgagcgcggcacggt
gcagggcgacacgctctcaccagtgcttttcatcctgttcatggagccactcgtacgctggctccacgtgggcgggcgcg
gctaccaatacggctgcctcagtagtgaagaaaattcgcaataccattgcagcgccgctgcgtacgctgacgacctagct
gctctcaccaactcgctggccgacctgcaaacccaatgcgacaagatatcaaaatacgcggactgggcaagcctgcgtgt
gaaccacaccaagtgtgccaccacagcaatctggcacaacaaatcccgggcgtcccccaccctggacggaccgacaggaa
aggccaccctggccgccatgcaccgggacatgaacaacacgctgcgcatcggcaccactcccgtcccgtacttcccaccc
acaaagccgtacaaatacctaggcgtgcagcttacctttgcccttgactggaaggcacaggtcgcacgcacgaccgaaat
cgtacgagaaaagggcttggcaatcacgacatccttggccacgcccgcacagcgcctgcgcatgttacagcagtgcgtcc
aaacgtcagtagcgtacgcgtttgccgccatgccgtacacaaaacaggacatcgtcgccctggataccgccctagctggc
tttgccaagaaggcgtacgggctgccgcgcagcttcccgacccgtaccaccctcctgcctatcgaggagtacggactggg
gctaggatccctccttcccctatacgctcgagtggcccaccgagccttagtcttggccctcaacgacacgggccgcctgg
gtgcagtcacgcgcgccctcctcccccgccaacacagcatcgccggcaacagcaccgcccaccacctgcccgcagatagg
ggtcgggccttcactacactgaaacaaatgacccttgcaagagaacacggcatccaactgttctgcaagggcgcccccct
atccacccccacctggtccatcgttgaggccctcgacgccgtagccgcggtctccgacaccgcccctctgcctgttgagc
acgtgctcccgctcgccgagctgcaacttgagctcagccacctagtcgaccggaacaccggccgccacctgatcacttcg
aaggccctcgaaaaatgcctgggggctaacagggtacgacacaaacacaaagttgctctaaaccggctcagccttgcaat
cagttcggccaacagggaagcaggcagcgcagagaaacacgcggacccgaaccctctccctcccccccagcgggcgatcc
caaccctgggcgcgctccaggacctaaccaacagaccagacccgctaccaccaggcatgacccagccagtcaccgggctc
cttcagcacgccgccccacacggccccgcaccccaggccaccgaccacgcacctccaacccaagccactatgggaagccc
aatctaccacaaccccccaatgaacgcaactgcgcctggtgccacccaggcgccatcccctggcaaccctaccaaaaccc
accaggccgcacccaatccctcccaaaccccccgggcccgtgaacggccccgaaaggcggcagtcaaccgcctcctaccc
aaccccactgcgcgcccccgtcggaccactaagcacgcagcgcaacggattaggattgcagaaaacacacgcaccacccc
cgaagacctactcaccggtgacaacgccgcaatgaactcagccctgcgcctcacgaatggagatgagagcctggcggttg
ggacacgtgggtacgagacggcacgctcagtattcagcgctctaaacaaggacatgcgcaagcatgcccagctgtgcaaa
acgcagccccaggacccagcccctctcatgcaaagccctcgaccgcacccgcgcacacgccagctagcccctgccctcac
ggccctgctaaatgccaaccaacaccctccacaacttaacacggtccacacytacctccacgagaaggaacaggcggctg
ccgcagccgccaccgctggccccatggatgttgacaagcctgcatcagcagcagacgacatggatatcgacaccgcacag
gtggcacccacccacgcgccccaccccaggcgagacggcgcgcgcctcaactggcagcttgccaggacccgagtcgtcaa
ggacctgattcacccccgcacggacgactgcaccaacggtgacgcgcaactgacctacgacctcgacaatgacggacagg
aacttgagtccgtcctatatggcagcaagcaacaaaacatgaccgacaaggacattgagaagaagcgcaaggccggcgaa
gacacatctggctcccgtgaacagtactttacagtacaatggaaagcctcagtcacacccccgggcctagtgactgcgtt
taaacgcatgggatacaaaaccgtcacggaggaacgttgctacaagcatccattgcaaaaccgacccaaaaaaccccatc
cgcccagggsagacgccccgccagccgcgcccccccacatggaagtcgaacccgacgtgcctccagccccggctccagtc
caaccgcctgcaccggctccagccccacccggcgcgcccagacccacagcaccttgcgccccgcgcgccgcactcttctc
gtcctggtccacacggctcctgtgccgggtcacatgggcagagagcagcgaaagggagcaagacctcaagaacaaccccg
actgggatgacctgctggccgcctrcaacgaacggcttgctgccgggccagacgcccccatccgccccacccgcccgccg
agggaccggaacctgaccatgcgccagcgacaaggcaggcacgacccggctgaggatgacctcgctgcccgggcacgcga
aatccgggccacaaccaccatctgtaccagcccctgcaacccgtacaaggacaccacgcccccaggcacctacattatca
ccacacccacaaccacaggcagggctgcaccgacgcaagccaacgtctatgaccccaacggccggtggataggcactatc
acataccttcgcctgcaagcgctgtgggaccgcttccaccggaccaccgcccgtgcccgagccttcgaggaggccgttgc
agctctgctccaccgttaccgccgcgacccagaccaaaccgaccggaaggccgccccacagcaccaaacgtcgctccctg
cgagcaccaccgcggccatcattcgagccctgcacaacataggggaaggaccggtgagtgagttgtttgcctccccccta
aacgccacaacagaagcagacgartactggagccgtgaagcagcggattcggccttcggagcaaggcatgacgcctacag
catagcatggacgggcctccactacgcccacccgccgggcacacctgaggctgcacgaaaggccctcctctgggcgcttg
ccagcgctgagaccacgcgcacttcccaagaccccaccctggtccttctcgcactccccaaatgtgcaacctacccacac
acgcagtggctgtgccacccgctctgccagcagctcaccacatgggtcggcggtgagaccggcacgccaggcactgccgg
catggagcccggccttggaagcaacggcaccctgcagcggcagagaggggtggtactggtggctgtcgggaaccctgccg
gcctcgcggccctctcgggcggctggaaggggctgcgcgccaccctgctcgaaggccctctcacgcctgcctccgtggca
gggacgcacctccgacccgacacgcccagcccccgaacgtgcccgaacattccgctccacctccttaaacacgccaaata
ccttaccacgcaccaacccaccggcccaacgacagccactccgcgcgrcggcccgcccaggttcaatcggacgcaattcc
agcgaccactggcactggcgcacagcccagatgacatagtttggaccgacggttcagtaataaaggtaagaactgaaaat
ggacaagaagcacagttcgccggcgcctgtgcctggcacaaagatcgcactgtctatgtaaatcccaatggtgtgggctg
cacaaatacgattacaagagcagagctggcagccatcagggccgccctggaagaatttggtggtgaagacaaagtattcg
cgaaaacaacgctaaccattgcaagcgactctgcagccagtttgtacttaatcaaacgtgctatcaacgaacctcgtcga
ctacatttaagcaaacatcaggcactcttgaagtccatcgccgacttgctccatgcacgagcgaagcgaaacgcgaacac
tgttttcctcaaagtcgtctcccacacgggtctacatggtaatgaagaagctgataaaggggctgccgctgtggcgtcca
aagaaacgcccgccgacgtgtccgaacacgccgacaataacccacacgcgtcccactggtggcccgcgaccctcatcacc
cgcgaggacggaagcacggcccaatactacgtttcagacctgaaccggggcctgctcaaggccctgaaccccgcctccca
tggcgggcacgccaaatcgactttgtacaccactaagtgggcggagtctgcccagcacctggacacccgagccagcacag
cctacatgacccatgccgacgctggacacagcctacggcgcttcatccagaatgctcgtcaagggggcatggtctgccct
gcccgccttgctctgtacaaactacgcaccagcgacacatgcgcactctgtgcccccttgcacgcacgagctggctcccc
cccggagaggggtaccgccggacacattgcagggcactgcgcccacccccagctggtgggggcacgtatcgcaaaacaca
atgcggccgtacgtatgatcgccgaatgcatccacaggggcagcagtggcggcggctacatgctcatggatgcaagcagc
gccgcggaccggcctgaatactgtgcgggcaactgccccccaaagtggatgctacgccccgaggtccccaaagccgaccg
ggaaaaaatgcgcccggacattctcttcatcccaaccttgccacgaaccgcagttggtgcaaatgggccgagtgacctaa
gccccaacgcccggcggcaacacaaggtgtacatcatcgaggttggttacacctccgacctgcaccacagcgagaagtgt
gaccagaaacaagcacagcatagccgtctggccgacgcgctgcgtgccgccggctgggaggttgtctacaagcacgagca
gatcgttacgctggggcatggtggcaccgtcgcaaacacccttgagcccctcctccgcaccctcggtgccacttctcaca
ccgcgcaatcctgctgtacacgcattcacatgcacagcgtcgttagcctgcgtacaacggcactgctgtactaccggctc
gagcgtgagacgggagtagtgacctcacgcaccactggacgcccggccgatgccgtcacaggtgggcctgccccacgtga
gcccggttaagtccactcatgttgctccacggtggggtgagcgcaactcactcctccttaagaaacgcggcctcctctgt
gaaccgcgtacatattattattattattatta
>Dualen-4_cSch#LINE/Dualen
aatagaatgttgctaatacgcttgccaattgacgctggctagctagccagctatcactcatagactggcgccgactgggc
caagtccagcagacagcgtggccgagccatgccctagccttcttagcaatgtaacgatgctaggaaaattaggcgcaggc
tctgaagcggcagactgcccagggattgcggagacacgaccggtagagagactcccctgcaaaggggcctcacaccacta
ccataaaggtcacagctcaaagctccctgggatcccagtcgtgcgacgcgaccccgaacccacgttctcacgatccttct
gtcaactggactctccccagctgcccacggctcaccagcaacctctgagtgatggcaagatcaacaggcaacattaccaa
cggttcttcaacaacaaagatactgatcgccgaactgggcgcttctcagcgccacaatcgacccggagtcaccccgaccc
acgctccccccttcatcgcacatcactgcaaaattcacatcagtaccggagatgtaagggcactaagcgaacccaccgca
agcgtcaactgagcaatgccagactgccgctgcgcccaacccgcgcctgccccgaaaatgacaatgcgaaacatgtacac
attggcaagctgatgagagcccgtccctacaatcccagtgcgttccacccgcgaacgccacaggttcccgttcacaaaat
ccctcgacctcgctacatctctccattgcctcgcattcgtcaaaagatgcatgcccggaccaagatgcatgcaccagcca
acaggaagggtcactttaatgtttcaacattggtcgcatgtcgctctgccgcttgtctcggctcggagcgtaagccacaa
atactatccaaacttatacataaacgtacatcctgtacgccgactcctattcacccccgcagcgtcccctggccgaagcc
acttcccatcaagagtgcgcgccaggccaccgcgggactagcgaaggggaaccaccccaccctctcacacccacccctgc
acctctaccacgcggggagccccaaacgcagcaccacacacacgaacacaccagcgcccccgtccacctactttgaaaga
caggaacactctttctgctggatccacgcaatcaacaacctcttaggtaaagccgccatctccccctatcgcgtcctgtc
ctacatggagcagctcctgcaccaagcccaaagtaacggcccaactgcgagcacctttgctatctcacaagcgttcacac
ccgtcattggccagttctcggtccacgccatcaatcactacctaaggcacaactgccacaccaacggtcaagccctagct
ctccatgcctgtggcgatgcacgcccgaacgactcacccatcagcatcacccgacggcatcggcagactgaaaacggctt
ccttgtcttccaacctggctactccagcggcatctacggccatgtaatcaccatcaaacgccacggctccaagtggctca
ttttggactccgccgacactcagccgcgcgacgtacgaggcaccacagcccttgagattacaggcacggtcttcaccctt
tccgctcacacgttgcacacgccccctctccagccactctgcctgaacaacgtgggcccaccaactaattgggcacccga
cctcattgactcggccgctacaaccactcatcccagcacccaacctccattccacgccctaacccagctggccaacaaac
tcactgcacacggacaccgcctgcacgacacatgcgcatggggcaacaactgcgccatcttcgccaccttggcggtcctc
cccggcagccgggtgccgctcatcccaaccaatcccgccgcctgggaacccctgacgggagcaatacgtgcatgtatcgc
atccaggcttgaacatcttactgcacccagcacccccggcagcgcagagatgcgaatgcacatcctaggcatctacgaag
cttcccaacacaccgaacacaccatacgcgctcactgcaagaacgtccgcgactgcgccatgctcactatccccgacctc
gttgccttacaatcgctcctcccaggcgtccaaatccacgtcatcggccccggatacacggactggctcactctaccgaa
gccccacccaagcggccccacccaacatgacgtgtatttggcacacgtgccgcactcctgggcccttgcaggctttccac
ccacctcccccaccgcccactgcaaccactacatcacagtcacgcacagcacctggacacacggctcccgtacccaagac
ccctcccctctcctccacggacccatctgggacggcggcccatgcacatgggacatcatcactaagcacgccaaaccccc
cagccgcagcccgcctcctaaaaaagcccacacaaacaccatcacctacgccctactacgagccatgggttcccccacca
agccccgccaggccgccaagagggcgctacccctctcaccccctccaccaaacaagccagtaagtaatgcgcccggtggc
cccagcgcacacggcaccatcgacaaacacgccaagccgccaacacacacccatgcccccctacgagccatgggatcccc
caccaagccccgccaggccgccaagcgggcgctatccctctcacccccctcaccaaacaagccagtgagtaacgcgcccg
gtggccccagcgcgcagggcaccatcgacaaacacgccaagccgccaacccgaaccacaccacccaagaaacgccgaacc
aacacgctcaccttcgccctgctcagggccatgggctctcccaccaactcacggaaagcagctaattgggcccccctctc
cccgcctacaccgacaaaccccgctcgcccacacatggaaccccgccataccacaagccccccagcactaccccataaca
ctgcctcccctacgaagtgccaaccgcagcaacgtcagaccaccgcccaaacctgcctaaagcgcaccaaaccaaccacc
gctaagcacaagaccagacaagccacactggaagcatgccttaacgccgcccacgcaccgaaggtagaccaggcaatacc
gatcgtgccctccggttcacacacatgccaccttgtcacacttaacgcccggggcctgctctcaaacctatccgccattc
gtgaagaagcagagacatggaatgcggacatcctgatcctcaccgagaccaaaacccgcgcccaccgcacccgaacggaa
agagaaatcatcaagaactgcttccaatcctacgccacgttcgtccacagcacaccacgcccttctccgcccaaaagcca
gccacgcggccccccacgacacccaccctcaggcggggtcaccctagccgtgcacaccaagtacgctcgcaaagagcatg
tcacctgcctgcccacgccggccccactacagggctacatgatccacatccgcatcgcgccaccttcgtctgtgccgcta
caaatcattggggtatactgcccgcccgacgacaagccaacccgcaccgccctatacacttacatggtgcgcgccaccaa
gagcgccgcacgcttgaaagaacccctgctggcaggcggagactggaacgcggtcgcacaccacactgacagaagcacca
acacgaacacgcaccacgacacagcgcatcaaaccttcctcaaacatacatgcctaaagcctgctgccggctctcaccca
cgcccacacacatacacacagatacaacatgacgcagtcacgcaccaaagccgcatagacgactttctggcaaactctca
cgccctaacacgaggccccccgacgaaggagtggacctcggactgtgcgggcacgaccgaccacctcgcgctacacctga
cagccaccctcccgctcaaacccgctggcacagcccccccaccagcttccccccctaccccgcccactacagccaccagc
cccacactcgccaacatcgtcaaacccatcacacaagctcaaagccgcaccatcacacaaagatgggaagctgagggcac
caccgcgctagaaaccctgtatgccgcgctagccatgccagaccgtaccgcgcaacaaattgttgaagccacggtcaccg
ctctttccgccaacacccaccacacgcaggccacacgcacggcacacgaaaccattctccgcgcccgcacacagctcacc
aacatagacctaaacgccgcctccactgcactgtatgggaccctcgcggtcggagccaaaatcatgctggaaacatgccc
gcagaaacccccccggacatcccgggcaaagccatctagatcagaagcaaacaaactgaaaaggctactggccatcgaga
aacagaagaaacagatgtacctatccctactacatgctgcctcacgacacgacaactccaccacacccccaccccagcca
ccatctgaaacccctgaacctacatcccctgcggccgttgccaagcaggactggcaagaagcgctcaaacaaagacgcac
cactcagaaagaagccagcgccaaggccgctagcaagtggctcacgaaaatctccaaactatttgctacctcccaacgca
aagcgtcacaaatcatgctgggcaaatccgggccaaggcacaacctcacagcagtccgccaccccaccactgagcaaatt
gctaccaacagcgccgacataaacgccgcgctccaagcccacttccaggccgcagcggaacctacagggggcccacgcac
tggccgataccgcccagaagacactaacccccgcttcccctggaacgaaccgggagcaccagacggcgggatccagctga
cgcgtgcacaccaccccgacaacatctccctcctcccaaacgtggccgaccccagcaactttcaacgctgcatgcaaacc
ctatctcggaataaaagccccggcccagatgggctcccgaatgaactacttaaatgcatgcctgatgccttacagagcgc
catgcacaccctcttgtgcgtggcgtggattaaagccgagctccccgcagggtggagcaccagtgacacaatcctcctat
acaaaaaggctgacccgctatccatatcgaactaccgccctatcgccctctgcaacacgctctacaagctgtacacaagc
ttagtcacacgcgcagcaaccgaagcgtgcactgaactactcatccacagtgaggcgcaagaaggcttccaaaaacacaa
aggcacagaacgccagatcatgaacctactgcacgtgattgaggacgcagcgctaaccagaagggatttgtacgttgcgt
atattgacttctccaacgccttcggcaccattgaccacgaccggctacttgtagtgatgcaccacctcggcctaccaacc
gactttatagaggttgtacgtaatctgtactcgacagcgaacactaccatccgtaccgctcacggccgcacgacccctgt
gcacatacgacgaggcacaatgcaaggtgataccctctctccgctactgttcataatcttcctcgaaccgttaatacggt
ggctccactgcggcggccgaggctaccgctacggctgcctcacgaacaccgagaatgacgaatacaactgctcatcccta
ggatacgcggacgacctagcagtcgccgcaaactcccgcgacaacctcagatgtcaaaccgacaagatcgcacggtacgc
ggcatggggcggcatgcgcatcaaccgagacaagagcgcctgtacgggtatcctacaccactacgcacgcgctaacagca
ccgataagagcatcaagggccccgcgtgcgagcgcaccctcaaacgtcttctagacggccacgtccacattggctccagt
tacaaaaatggcaaaccgaccgccatagccctaccctatgtacccccacacaagccttaccgatacttgggggtggaaat
caccatgaccctagactggcgacaccagctgaaagcagttaaagccgaactaactagcgctgggaacgagctcagcaaat
accagaaactcccgcggcaatgctacatgcttatcaaacaatgtcttaaggctaaaattgcctactccctccccgccatg
gcctacactcagcacgacatccgatccctagatgcccaaattgcaggcatcacgcgtcggtgcgtaggcttgccgcgcga
ctgcgctacccgcgccatcctgctcccgcaagagaggggaggcctaggcgtcggctccctccgtgaagagtatgtgcagc
gagccacacggctactcatgatctcactcaacgacacgggccgcctcggagttgtcacgcgccgccttctgcacctccaa
gccgcgcacgcaggtagcgacctcccgctgcatgacatgagacgggcagggcaattcttcgtcaccctcaagcaactgac
cctcctacaggaacacggtctactcgctatgctacaaggcaaagagttctccgcagccatgccagccctagtagccaaac
tccgcgctgccgaagcggccaccccaccatacctgcgcgcagactgggtcagccccttaaccgttgatctaggcgtatgc
ctggcagacctggtggatgcaaacacagggcgtcacctcatcgacaccacgcaattggacaggcgcttcccgaaaggcag
ggtcaaggatcgccataagcgcgcccttaaccgcctcacccatgccctgtgcacccccgcggatccagcccccaggccga
ccagtctccaacccctgcccgcgcacatgcgcgccctgcccgcaggtgtcacgaaggccgacctcaccacaaccggtgtc
ctgccaaaacccgtaccgcaacgtacgctcacctccctactagctagctggcgccccacgacgtcgcgcagaaccgatgc
accggcgcgcccatccctggatgtcctgcaggcggggccaaagcgaacggcgaaacagcgtcacacccaattcataaaac
aggagacgcgcacaaccaaccctgaggtccaagccaacgacgccgccctacccggccgcaccatgcaataccccactgac
ccctcaaaggacctctctttctacatgcatgcagcgcatgaattcggcccattagcccacaaatgcacaacccttggaac
cacacgatggaccggcaaatggcgtgtcccggcccgaacaatcccgagtcacgtcacggtgcaagggccccccacccaaa
ccatacacgccctactcacctcccgccccacccaagcgcccaccgtcccgacccaacagcgcttccagctaccggaagga
caccccactactccacctccagcacccacaaacacgtacccccttagccgccgcaaacgccactccaaccccgtccgctg
cccacacactcaccacgcagcaccaccggggcagctcgccagagccaccagaccccgccgccgatgtgcagccgtgcagc
ccggctaccgacctggatggcgcaaagcccgagacgttgcactcagcggcaggctcccccaatcggacgcgggggtgacg
gcagcacaacacatgaccgcccacctgtccaatcgagacgacgtcatcgccgctattgttagcggccccatgacccacaa
aaccattgcgcccccacccaagagcaaacgaacacgcgacccaccacctgcggagccgccgtgggccgaccgatgccgct
accgggtccgctggcaaccaacactaaccactgccggcatacttcacgcctacaagttgcaaaattacacggctgtcagc
acctccaaaccttcgtgcatgttatggggacaaggcatcaggcgctacatgacacatgtgcagtgggctgagacagaaga
cccattatccacgctatcccagaaccccggctgggctgccgcgctcgcacgttacaaaatagcgcaagccgcggataccc
ctcccgcccctccccccgcctctgacacccacctcaccgacaagcagcgccaaggccgatggcgcgacccaggacccagc
gtagccgcacgtaaacgcgccatcctccggacgtgcgccatcgacacgaaaccctgcaacccggacacggacatacaccc
gacaggccagtaccgtgttcaaatgggcatgcgtgagccgagccctacccagggcgcaacccccaccactaaaacagacc
cagatctcacagcccgagtgtacggcccagacgggcggtgcgtcggggcaataagcgcagaccggcttgccctcctacat
gcccgatacctagagtccaaccccggaatgcccccagcagcgctagcggccgcactcgcctctctcctcactcgctaccg
ccctagtaagcggcgcaaggacggttcgaccaacccagcacacgaagtcactctatgcccgggcctcctgtcggcgctta
tatcacacctacgctttgagtccgaagcgtttgcctcccccctaaacgcacaccctgacatccccatttactacacttcg
aagcccgaagacgccgcctttggagcccaccacgactgcttcagccgtcccctccacggcataactcttgtccacccacc
cccacaaccagaatacgctaacctggccgttgcatgggcggtcatcagcgcagaagcagcagacgccggcgcgccacact
tgtcagtggtggtagtgccccacggtgacaccagcggctacacgtcctggctccagcaccccttggtgcacgagctgggg
cacattaaacggtcacacgcctgggccagcatggcatctggcatgggccaaccacaggagctcccagcacaccgacacgg
cctccacatcctgtgcgtggcaaacgaacaggggcgcgcacggttgaaccaagccctggcagacggactggcagtcgcct
tgtcagacgccctgggccacacgccacctccggccgccctcaaagcccaaccctgccgggacaccccgaaaccctggccc
aaaaccccgcgaaaactagagcgccgcatacgcagcagcgcaacgccgcccccaccgactccccgtgatacgctggtgct
cccgacaccaactgagctcgccaccctctaccgagctaccatacctcccgcgcacacgcaaggtgcggccgtctttaccg
acggaagtaaggtgccccacacacgcgaatacacgggtttaggagcggcggtctgggacgcaaccgaggaccgggctacg
cacattgacgaggatgtcgcctttgatacaccactcagcaccattctccggtgcgaatcctcagccatacgaacagctct
cagcctccatcgcgacacctcccacctgaggatttacaccgacagccttgtcagtctgttcatccttcgccgcgccataa
tggaacccgagtcgctccacgttagcaaacaccgcgaaatgttcggggccatcgttgacctcctcgccgagcggggcata
gctgggcataaaacgcgcttctaccacgtacgctcacaccaagacgacacctgcgttggtaatcaaaaggccgacgaagc
ggcacaggccgtggcgaccagagaggttcaaccagacgtttcagaaacagtatactcgcacccatttgaaaatctggagg
gttgggtggccaagaaagaaatagtggaacgcaacgggaacatggaggagcggttattatacgccaacgacctcaatcgc
gacctgaaaaagatggcccgctcctctacagccaatggatacaccaactcaggcgtatacgcacaactatgggaagatgc
tagacaacacatcgatgaacgatatgggctggacttgttcgatgcatgctcctttgaagaagctcgttgtgcatttaagt
atcgctggggcctctcgtggaacgctaaacgggctgctcgtgtaaaacatcccatgcctggctgcgcgggaggcgaatgc
cccctgtgccgtggcgacgacggtggctcccacattctgggtggctgcactcaccgacggttgaaggccgcgtacatcgc
acgccacaaccatgcggtccagaagatcgcaaaagcagtgagtcagggactgcacggaggctgtgccctgtacatggacg
ctggcaaacatgcccctgctttcagcgggggatcccgcatacccgattgggtgctccccggcacgcccgagagcgtgcga
ctcaaattccgcccagacctcttggttatccccaccatccgcatgcaccgctctggacaacacaccaacacgccccgcac
gagacaccagcgcagtgcgcacaaagtgtacgtgatcgaagtgggctactgctcggacctgcgccaccccgaaaaacggg
cggaaaagctgcagcaacacacaaaactggtcaccgctctccgcaacgcaggctgggacgttgccccaagcgagacaacc
gtaattaccttgggacacaccggcacaatcacaccgcacctccatgctctcctcaaaacccttggatgctcaacacaaat
cgcgcaccgcacctgcagaaaactcaccaaacacgccgtccatacaacgacctccataaccgctcttcgccgagaactct
gcagccacaagtggcccggtcgaccaccgtaataacgtctaaccgcactgggagtgggacctggcccagcgcgccttggc
acgctgcctgcctccccactcccacctgggggacaggggcccagcggcggggaccacctccacggtggtcccctatgccc
tcatgcccctacctccttagaacacgccctgtcacgcagggagtactcattattattatta
>ZeppL-1_cSch#LINE/L1
actttactttactttactttactttactttactctcctcctttgctattcttgcgttctgctttcctcccctgcaacagt
tacacagtcactgtcgttttccggacgctgttggacttgcttcctctcgttttaggcttcttaagacctacgactaattg
ggaagcactctgcgcttgtgggtgcgctcctttttcgtcagtcaacgttgcagcagtagcgcgacgctttctctcccgcg
ccttttcgcctacgccggcttgatatttggtggtcgacttcaatatggattaggattctggcggctctggagcgtcaccg
tggagttggtgacatttcgctcgtcggcgtcttcaacacctcggcgagcagcgtgcttcgacagcttggagccggtggcg
tatcgacctctttggttggttctttgcgcgggtctcggcgcgcttagcctggcgcgttgggtgcagaggtcgcgggtgcc
cttccgcactttctgggagcttcccacagctggttttggggggcagcacgcctttgtgtccttgttgcctggkgccccgc
ccttgccctgctccaccatgcggccttgctttgctgccctgtgagtggtgctctcgggtagctatgctgtctttggggga
tcctggccggttcaggccggtgtctcagcgcagcatccgcgtgccgtcggcaggcatgcaggcagcttcaccagccgagc
catgggccccgggggcagggcagccacctgggccacccgccgccgtgggcgcctccagtctgggtgccgctgccagcttt
gacagcacagggctccaccgcgcttggtggcagctgcgccaggcgccgggggtgcaggggctgacaccgcgggcccaggg
ccgtggcctgcccaccagccccattctcctagtgggtcaagcagaagggttgccagcgggagtgcagctcacggcagcgt
cggtcagggggctcacaggggacgctatgcgggtgctggagtctcagctcccggcgcatcagcagcaaggccgcctcttg
cagggccactctctgcacagtgtggggcagccatcccgttgttacgcggaggtgacgtttgtccctggggcggacagcac
caccgttgccagctttacagcttgcctgctgcgcaactcgcccctgaaggtgccgtacctgggccagactgtccatgtgc
atgcagatgtgcggcccgtcattccaggcacctacacggtggctgtcaagatgattggcgggccaggttgggccgctgtt
gtggggcgcacggaggccgtcctgcatgcggcgggctacacaaccacatccgacccagacgacctcagcggtgtctacgt
ggtgtccgagcgcttggcgcagatggtgggcccgaaggggcagcctcttgcacctgctggtacgggtatcaccaaccatg
tcattgcctgtctgcggggcacagccgatgacccgctgcttgctaagctgcatggcgcccgttttgagctgcaaggcgag
gagcccatgctggtggacgtctgcagcagcaaggcggccgaactcctcctggaggcagcggcggcggccggtgttgctgc
cccacagggggctgcggcggggggccttgccccaggcagggtccccgccgccgctggcagcctgggccgctctccttcag
tggcaggggtgccgctagcggccgcggccgctgctgcgcaggggctgggtgccgccgggaccgacgttgagatgcaggag
gcgggtagcttgggcggtgtcgcaggagccgccactggtgcagcgtccgggccgggaatgggcagctgcactccggctgt
ggtgctgcccgcagcgtcagcagccgccgctggcgtgccgctgggtagcgcctcatcgccagtgcagccccaagcgggcg
tcaaacgggctgcggagggcacgccgcaggcggctgctccacggcagccgcgtcctctgcaggcgattcgggggggaggg
ggggagggctctcagccgccagcgggttcacgggggccggacggcgcagcccctgacgtcgtgatgcaggacgccacgcg
cactagtcggcgtgcccgtcggcaagctgggggccagcagcagcagcagcccgccactatgcggaggcagggaagctcgg
cgtctgacatggatgtggagggcgccgccgggtctgccagcattgccgacagcgggcgggtgaatgggctgcagcagccc
accggcgctgccccgcccactccccggtttgatgatagggctgctgcagcggcggcgcgggagcaggcggacgccatgca
gcagtacctggcgcggaaggcggtgctggagcagcagcaacggcagcgggtgcaacagctggcgccgcaggcggtgcagc
cgtcacgggtgctgaccggtaatgcgttccagcccctggcggggctgggtggcgcgctcccggacgggggtggggttccc
gtggaccagccgcgccctcggcggcggcagggccaacctcagccaccaccgccggcgggattgacgccgcccaagtccaa
gtccaagtccaaggggcagctggcggtggcgcacctgcaacagcagccagcgccgccagggccaccgccgccactgctgg
agccggcggccggccgccggtctgggccacggcggctggatggcacggccgccgatccgccgttgcaggtgcagcggcca
gcgccgcggcccccgccgcgcgctggcgtagctggcgcggtcccggcaggggccttgcccgctgtcgcgccgccactgat
gccgacagcaccgcctccgccttcaccttccctgccggccggacgtaccagtggtatggctggggcaccgggtggggggc
cgcctgctggggtgcccacggccgttggtgggagcgggggcttgggcccgggtggtgaggccgagtacggggcggtgcgc
ctgtctgctgccgtctgcactgccataggctctgaccttgttgcctaccaagggcgccgtaccgccgtgcagccacatga
gcggcaggcgcttggtagccgcgtgctgggtgaccgcctcctgcaatgcctctgggagctgggggcccccgcaggggacc
tgtcgctttgccgtgtgcctgcaggtcgcaaggcagtcttggcgcagcttgcggacgacctcacccactggtggagcctg
tactctgaccagccagcaagcgcccccctaccccatgatgtggtgcagcaggtgcaggacgtcgcgcagctcgtgcagga
cgcctacgtggtgtcaatgagccagccgcgccgcctgcggccgcccccgcctgggcctgtggcgcccggcgtgaccggcg
gcgggccggaccccttccttcaccgcccacgcagccccagcgcgtccagtcgcatgagccttgacagccgcccgcggagt
gttggcggcgccagcgcaggtgctgccgccatgagcatcagcagcgacggcgcccccccggcccggcgtggccgcggggg
ccgccgacgcaccaacaaccgccaacgacaccgccaacgccccggcgccgccgcggccggcggtggcttgtaatgcggcc
gccggtgggggcggcgagcctcaggctcctgacactcaatgtcaatggcctgggctcgctgcccaaggcgcaggcgctgg
tgtcgcacctgcgccagacgcaagcagatgttgtgctgctgcaggagacccacgctacggatacacaggcgctggagtcc
tgcctccgtgccgcgcaggggccgtgcctcccgtggcgccaccgcctatcagccagccccgcagtgtcgccccactcgtg
tggagccgccatcctggcgcgtactcagctgtcgctgccaggctgcgtcctgcactcaccctcagcggatgctgcgggcc
gagtggtatgttgggattgggatgtgggccacctgcgcctgcgcctggtctgtgtgtacgcacctacgaatggggcggac
aaggctgctttctttgcggggctgcagtcgcacctggccacagaccgggcgcttgttgtgggtggggactggaactgtgt
cactgatgctagccaggaggcggcccccagcccgtcgcgtgctgtaggtgggccgcatctctccagcttgctggctcagt
tcaacctggtggacccctgggcgagcaagcggggcagcgccaagggctacacgcatccggccacgcccaagccggccaca
cctgcccgcctggatcggtggtatgtcagtgctgccgccttgccgtgggtgtctgatgtcgcgcgcacgtttggcgcgcc
gggagatcaccacggggtgctgctcaccctgtccctgccggacttgccgagtgcgcaccgggagcagtggcgcttcccca
cctacctgctgtttcaccctgtgctgtgtgcggagctgaagcagcgcctggaagcgcacattgccgctcatcccgccacc
agtgcaggtgctgacgcaaccgcgatgtgggaggcggacaaggghttcttgcgtgaggccgccaccgacatccatcgccg
gcacgctcggcaggctcgggatgggctccatgacgttgtgctggctgccgacctggccgccaccttggcagaccagcccg
gcgccagtgcggcgcagcgtcaagccgcggccatggccaacctggcggtgcgtgaacaacaggcggcctccgcggccgcc
agccacaatgcccgggccgccctgatggaggaacatggggagcgcggcaccagctggttccatcggcaggctgacgagcc
cactgccggcgctcaggagcccatcacgcacctgaaggtgccgggccagccggcgcctgtggcgctcacggggcccaaca
cgcgaagcaccatctctgccgcagccacggccatgtacagcagcaccagcgccaccggcctcttccgtgtgcaacccgtc
tgctctgacgcgcagcagcagctcctggccaccattgaccgcaaggttcccgcagacctgcaggctgccgcggagggagc
tgctgacggtgacggcgccctcagtgctaccgaactcatggcagcgctggccagctccgccaacggtaaagcgcctgggt
cggacggggtgccgtacgaggtgtacaaggtgttctgggcgctgctgggtccgcgcttgtgcgccgctgccgccgccgcc
tttgccgctgctgcagacgctcaagatgggggcgagatggcggcggtgctgccgacgtcctggcgtgagggcatcatcac
cctcatctacaagggcaaaagcctggaccgcaccgagctggcgtcctaccggcccatcacgctgctcaactgcgacttca
agatggtgtccaaggccattagcaaccgcctgcagcccgcactggatgccgttgtggacgagctgcagactgcgttcatc
accggccgctggattggcgacaacgcgctgtaccaccaagccctcatcgagtggatgcgcttggatgtggacgctgacgg
cgcgccacgccagggtggagcgctgtacttcctggacattgagaaggcgtatgaccgggtgcatcgccagtggctgtatg
cgtctgcggagggcctggggtttgggccacgcatgctgcgctggatccgcttgctcactgccaatggctctgcccgcgtg
tgtgtgaacggcatgctctcagaccccttcccagtgctgaacggcttgccgcagggcagcacagcgtcaccgccgctgtg
ggtcatccagctgcagccgctgacgtcctacctgcggcggcaggtggagcaaggcgcgcttcacacgcccctccttcctg
acggcacgccggcgccgcccgccggccaccatgccgatgacacgacgcttacggcgcgcgaccccgctgtggatgggcct
aagctgatggcggcggtgcagctgttctgccgtgcttccaacgcccgcgttcacccagccaagagccgggccattggcct
gggcaggtttgcgcatctcacgggcacgtgtccgcacacgggggtgccttttgtcacggacgccgtcacgcatctgggtg
tgccgctgtcttgggactctgagggcgctgccgtggccctgtacgacaaacgctcccgcagcatggcctacgtggcgcgc
ctgtgggctgctctgtcgctcaccctcgttggccgtgtgcacattgcgaagcaggtgctggccgcgaagctcgcctacca
cttcagcttcctcaacccggcgccagcacagctgaaggagctgacggacgtcgttgaccggtttgcagcacgctccctgc
atgctgaggatgctagcctggtgtctcaggggaacccgctgctcttgcctaagagggaggttgcctgcctgccgcgcaag
gatgggggtgtcaaccacgtcgacctgcctgcgttcctggctgccctgcaagctaagatgctcgccctgctagcccagcc
aggccggcagccctggaaggtgctcacccgggcgctgctcacccacgtgcgtccagacgccgcttccaactgggcgtggg
tctatagcgacgcgctggcgccggaggccctgcctgcccggctggcggccgccattggacacctgcggcgcgcgggtgtg
gagctgcgtccggcgccgccagccacgcagccgccggcaggcccaccgcagtggcgggttagccaggaccagctgtgggt
ggctagcgctaccggcgctgtgtcctacgtccactacaccgggcgcctcttgcagcccgggccgggcgtgacaccgcccg
ctmttgacacggcgtggcagcccgcctgtgtgctgcagcaccgcaagccgcggcacctgtggacctttgacgagcgggcg
gcttatgatgcagcggcgccaggggagcgggcgggggcgtggcctcgggcgccgtacttcctggcgccggaggctggggt
agtggcgcacccggagcactatcgggtggcgggcatcagcctggcggactacaccgtgcgtgaggtgcggcgggccatca
ccagggccaaccccgcagcgccacctgcccccgtgcgcccggcagccatgccgagcccagcagcagtcgcagcagcagcc
gcccagccaagtggctcggccagcccgccgacagcaacgtcacggctcgctgagaaggaagcggagtggcagcgcgcagc
tacccagctggcggcgtcgcaggcgcagcacttccgcaacaacccagtggccctggacccctggctccaccgcacctcgg
ctgctgccggacagcagagcacgccggcgcgtgagctacggtcgtacgcgtcacccacccagctgtcgggtgaggggccg
cggcgttcagcgcggttgcaggagcaggcggcgggcggcgcagggcctagcatggggcaggccacggcggcggcggcagc
cgcagctgccgttgatggcacccctcggccgccgcccccggatggggcgctgctgcgcgcctcgtggcagcgcttgtggg
acagccacgccactcgagccgcaaaggtgctggtataccgcctgcaacatgcttacctgccctgcgggttgtaccgagcg
ggcaagggcattcggccacgggtggccacggggcgcggggggttggggccgcactgccctcaccccgcctgcgggccgcc
tggcccgcaggcgtgggccagcctgacgcacgtgttcctggagtgcccggcttatgcgcaggcgcgggcgtggctgcagc
agctgtgggcctgcgtggcgccccaggcggcgccgctgccggtgacggacgcggccttcatgcttggggaccacatgggc
gcgtgggcctccagcccgcgcggcgcgggcgcgctgctgtggagcacactgcgggccacgttcctgtacgccctctggtg
tgcgtactggtcccgtgagccggccaagcagacgtccgagcacgtggttcgcgaggtggtcagcgagctgcgcagggtca
tgcagctgcgtttcactgccgccacgctaacccctgacaccctgtcggctctgcccactcagcttctsacggcgcagctg
aaggcggccaagttggagagctttgtggctatctggacggcgggtggcgccctctgtgaagtggaggatacggagggtgg
gtcgccgcagctgcgcatccggctgacgcttgcatcgcccgtgcaggcaccctagtttctgtgggcggcggttttcaagg
cgatggcgtggcttgcctccgctgtgtatcatataactgggtggcgctgcagcgccgtccttcctcagccttcgtggact
tcttacagcgggctgggccctgctatataatgagattgctatgtcagcgccacatctggcccgctctgtttctgcatctg
tgtgtgcttccttgcttctgatggggtgttgcttaagcaaccgacttgcgggggtggggtgggtttgggcgggaagcgtc
ctgctgtctgttgtgagcgtaccgtgggtgcgtttgtgtttgaagtgtggaggtgcgtctctgccggtggtgcttgcctt
cggrcttttggtgtagcggttgcttggcttaggtctggtggtgtttgtggaaacccctaccggggggcgggggggccagc
ctcctgctctgtctgccgggtcggggtggggtgggtgggtgcgggatggggtggcggtaggtgatttggttcaggtggtt
ttggtttttcaggtggtttgtctcagacttcttctcttctcttcttgccctgtcgggattctggtctccaagaccaggct
gcttcgggtctctttgcccagcggttgggaggcagtgcgtctgcttccgttcaatcctgtaaggatgaatcctcaaaaaa
aaaa
>ZeppL-2_cSch#LINE/L1
ctttactttactttactttactttactttactttactttactttacttgcttcctatttctgctatccctttctcttgct
cgcaaacaacatcttacgtcgacttttcttttcggggtccyttwttccctgtgtagcattccaattgcttttattagcwa
tacgatgctttattaaataggtcggagcctctatcgcgcgagtcgtttgtgggtcgcacggtgccagttgctacacccct
tcgccttcggcgctcgttttgrtgcctgggcatctaaaatgggctaaatgaatactacgctttcttattctggcgtcagt
cctcggtcggcgtgawgtcggtgacatcctgcttgtcggcattttaacatcttggcgcgcgcggcgtctcgtcagcccag
cgtaggtttataatctactgctgggtaaggaagctattttcagcagggcggactgggctatcgtgccctcccacggggtg
ccgttttgcacttgggcggttttgggtgggctgctggagcctggtcctctccccctgccctgctgcgcctcgtgcttcct
gctgccgcggcctacagggctgctggcgtgctggttgctgtgagtcatgcaggttaggggccgccaaggtggttgccctg
gggtcagcagtggaggcctcgtgacaggccttcccagggcaccaccagcagccagcagggtgcagccacggggttttgtc
cgtgggcagctccctatcatgcagtcggcagcccaggggatgcccgcagcaccggacgccgctgttctcacacgccccag
cgtggctgtggacagcgtcagccttcaccaggcatggtggcggctccaggcgtcgcctgctgtgcagcggctgaccatgc
ggcccagtggccgccgcctggtttcttacccagttctcctgctgggccaagccactggcctgtcagatgaggagctcacg
tcagccagcctccgggagcttgcaggtgctgctgtgtctgtggtggcttccaaactccaggcgagccagcagggcaaact
gctgcagggccacaccctgcagcatatgaatcagccatcccgggcgtacgttgggctgacatatgatcctggggctacca
gcgcctccaaggcggcgttctcagcggagctcttgcgtgcgtcgccgctggcagtgcccttccaggggcagagcgtctac
gtgccggtggacatgctaccggtcatccctggtgactacactgtcaccgtccggatggtgggtgggccagggtgggctgc
agtcgtaggccgcacagaggtgctgctgaatgccgcaggtatcgccactacctccgaccccaacgatctcagcagcgcgt
atgtggtttcggagcacctggcgcgcttggtggggcctaagggccagcccctggcgcctactggcactaccaaccacgtc
attgcctgcgtgcgtggaccggccggcgatgagcagctggcggctctccatggggctcgtgtggagctcccaggtgagga
ggccatgttggtggaggtccggggtgccgctgctgggggaggcatgcagcgggctccagccggcccagcaccagccatga
cagggggcggggggcccaccgctgctgctggcagcacagggcaggtgcagcaggcggcacctgatgtggagatgcaggag
gcggcggcaccggctgcccctccgctgcagcaggctggggggaccacagccaaccgtgctgctgcagccgctttgcgtgg
tcagctgtcacggcgacaaggtggggccttgggtggaggccagtctcagccaccgactaccactcaggctgccaccggcg
cttctggcagcatcgagggggtcattcagtcccatgtggcctggcaggagcgccggcggctggcgcagcagcagctgcag
ctgcagccgcagcagcggcagcagcagcagcagccacagcagccacagcagccgcagcagcaacagcagccgtcaccact
gccaccaccgtcaccgccaacgctactgcagcagcggccgcaactgccatctccgccatcacagcagcagcggccgctac
cttcgtcgccgccgccaccagcagcagcagcagcagcagcagcagcaacagctgcagcagccgcaccagccgcaccagca
gcagccgcagctaccggtgtcggtgccgcaggagtcaaagcggggggcctcagcagggccgcagcggcagcacgtgcagc
ggccagcctccctggcgggtggggcccttgctccggtagctgggctggggagtagcgcttctcagctgcccctggcccag
cccgccgtgatgtcacctcccactggtggggccgcgtcaactgctggaggggacagcgtttcggactatggggccgtgtg
cttgcctgaggactcctgcagtgcgattggtgctgaccttgttgcctctcagaaccgcgctgtggaagtgcaggggcacg
agctggcggcgtgtggtggcgctcgacttgggaggcgcctcctgcagcacctgcgggacctggggcccggcacttctggc
ctgcctgtctgccttgtgcctgcaggccgcaccgcagtcatgctccagctccaagacgagcttcccaactgggcacgcct
gctctctggtcagcgggcgggagcacccctaccggacgaggtagcgcagcagctgcaggacacagcagaactcgtgcaag
cagcctacacgcgctggacacttcaacggcgcaccctgcggcagtctcagcgcgggcgcgtggagcccagcaccaccctc
aacggcacgggccgaccgggccaccctcggcgcagcgctagcaagggcagctgcatgagtgtggacagcattccaagcag
cgttggtggcgccagtgccaacaccgccgacatgagcgtcagcagcggcggcactctccctgtgccgctgaatcgtggcc
ggggccgctctggccgcaaccgtcacaaccgccaccgccacggctcagccgcggccggcgggggccagtaatgagaccac
gaggagcggcggcgacccttcggctggtgacagtcaatgtcaatggcctgggatcgccgctcaaggcgcgggcgctgtgg
tcttacctgcaacaagtgggtgctgactttacgctcctgcaggagactcatgcggtggacaccacagcactggagtcttg
ccttcgcgccggtcgggggccctgcctccagtggcgctactgcctggcggccagccccgcggtgtcgccccaatcgtgtg
gggcggccatcctggcgcgcacaaggctgggcctgcccggctgcgtccctcaagcaccctcggcggatgctgctggccgt
gtggtatgttgggactgggatatgggccatgtgcgggtgcgttttgtctgtgtctacgcgcccaccgaagttgcggccaa
gcctgccttttttgcgggtctgcagtcgcacctggcgacggatagggttctgatcgtcgggggggactggaactgcatta
cggacgccagccaagaggctgcccccagccactctagagctgcaggcggctcccaactcgccagccttctggcccagcac
aacctggtggatccctggtctagcaagcgggctggcgccaagggctacacgcaccctgctactcccaagcctgcctctgc
ggcacgcctggatcggtggtatgtcagtgctgctgccttgccgtgggtctgcgacatagctcgtacgtatggggcgccag
gggatcacaacggggtgctgctcacgctgtccctgccggacctgccgtgtgctcaccgggagcagtggcgcttccccacc
tacctgctgttccaccccagcctccgccaggagcttacacagcgcctggaggcgcatgttgctgctcagcccatgccccc
tgcaggcagcagcgcgtgcacmcagcaatgggaggcggacaagggcttcctgcgggaggtcgccacagagcttcaccgcc
agcactctcggcggacacacgacgctcttcacgatgtgatccttactgccgaagtcgctgcggccttggcggatcagccg
ggtgctccggctgggcagcgccaggctgcagccgccgccaacttggcagtgcgggaggtgcaggacgccgcagcagctgc
cagccacaacgcccgctcggcgctgatggaggagcatggtgagcggggcacacgctggttccatcggctggcggaggagc
cagcctcgggagcccaggagcccatcacgcacctgaaggtgccggggcagtcggagccagtggcgctcactggccctggc
acgcgcagcaccatctcggctgcggccacggccatgtacagcagtgctagccccaccggcctcttccgcgtggagcccgt
ctgccaggcgtcacaacagcagctgttggcggccgttcagcagaaggtgccactggaccttcaggcggctgcggaggggc
ctgatgacggcgctctcagccctctggagctgtttgcggcgctgggcagctctgccaacggtaaagccccgggctcggac
ggtttgccgtatgaggtgtacaaggtgttctgggcgctgctgggtccgcgcttgtgcgccgctgccgccgccgcctttgc
cgctgctgcaggcgcaacggatggtgctgaaatggcggcagtgctgccgtcttcgtggcgggagggcatcatcaccctca
tctacaagggcaaaagcctggaccgcgcggagctgccgtcctaccgccccatcacgctgctcaactgcgacttcaaggtg
gtgtccaaggccatcagtagccgcctgcagccggccctggacgccgtggtcgacccgctgcagacggcgttcatcaccgg
acgctggataggagacaacgcgctctaccaccaaggcctcattgagtggctgcgcctggacgtggatgctggtggcgcgc
cccgtcagggtggtgcgttgtactttttagatatcgagaaagcctatgacagggtgcacaggcagtggctgtatgcggcc
gtggaggggctggggctggggccgcagatgctgcgctggatccgcctgctcaccgctgatagctccgcccgtgtctgtgt
gaatggcgtgctgtctgacgcctttccagtgcacaacggccttccgcagggcagcacgctctcacctcccctttgggtga
tccaactgcagcccctcacagcctatctgcgccgccaggtcgagatcggggcgctccgcacccccctcctccccaacggc
gagcaagctccacctgctggccaccatgctgatgacacggcactcaccgtgcgcgacccagccgtggatggaccggtggc
gatggcggccgtggagctcttctgccgcgcctctaacgcccgtgtccaccccgccaagagcaaggcgattggcctgggcc
agctggctcatctgacggggccctgcccgcacacaggggtgcccttcacacaggatgccgtcattcatctgggcgtgcca
ctctcgtgggcgtcggaggccgcggccaagaccctgtatgacaagcgttccaaggggatgagccacgtggcgcgcttgtg
ggctgccctgtccctcaccctggttggccgtgtgcacattgcgaagcaggtgctggccgcgaagctcgcctaccacttca
gcttcctcaacccgtcgccagcacagctgaaggagctgacggccatcgtggaccggtttgctgcgcactccctgcatgca
gaggatgctagcctwtggtcacacgggagcgctgtcctgctgccgaagcgggggaccgcttgcctgccgtacaaggacgg
gggggtgaaccacgtcgacctgcctgcgttcttgactgcgctgcaagctaagatgctggccctgcttgcccagccaggtc
ggcagccctggaagacgctcacccgggctctgcttaaccacgtgcggccggcggtggctagcaactgggcgtggatctat
ggggacacgccggtgccggaggctctgcccgcccgcctggctgccgccgtgggccacctgcggcaggcgggtgtggagca
gcggcagccacctgccatcgcccagccgccacctaccaacccaccggagtggcgcgttagcttggaccagctctgggtgg
ttgacgccgcgggtgccgtgtcctacgtccactacagcgggcggctgatgcggcccagcccaggtatggcccccccagct
gttagtgcgttgtggccgcctgcctgcgtgctgccgacccgcaagccacggcatctgtggactcttgatgagcgtgcagc
ttatgatgcggcggctccgcatgaacggggggctgcttggccgcgggtgccgtcgttcttggcgccggcagcggaggtrg
tggcccaccctgagcgctgycgggtggcggggatcagcctggcggactacaccgtgcgtgaggtgcggcgggccgtcacc
agggccaaccccgcagcaccacctgcccccacgcgcccggcagccatgcccagcccggaagcagtcgcagcagcagccgc
acagccaggtggctcggccagcccgccggcagcaacgtcacggctggctgagaaggaagcggagtggcagcgcgcagcta
cccagctgacggcgtctcaggcgcagcacttccgcaacaacccggtggccctggagccctggctccaccgcacttcggct
gcggcacagcagcagaacacgccagccagggaactgcaggggtacgggtctgcctcccagccgtccagcgaggggcagcg
gcgatcatcaaggctgctggcgcaggccgcagcaggagctgtagctacaggggcggggcccagcactggcccgcccgcgg
ctgccgctgcgggggccatccctgccgtaccaaccccggcaacaccaccaccggatgcgggcgcgctgcaccgcacgtgg
cagcggctgtgggacagccacgccagtcggggagccaaggtgctggtctaccggctacagcatgcctacctgccgtgtgg
tttgtacagggcgggcaagggcatctttccacgggcatctgctgcagggcgccggggtctggggccttattgcccttacc
acgcctgcgggccgcctggcccgcgggcgtgggcaagcctgacgcacgtcttcctggagtgccccgcctacacacaggcg
cggacatggctgcagcagctgtgggcccacatcgcgccacaggcggtgcctccgccggtctccaatgcggccttcatgct
gggggacgacatgggcatctgggcttcaagcccacaaggggcgggcgccctgctgtggagcacgttgcgggccacgttcc
tgaacgccatctggagtgcgtactggtctcgtgagccggcccagcagacgtcggtgtacgtggtcagggaggtgatcaca
gagctgcgmagggtcatgcaactgcggttcactgctgctacwcttacacctgaaaccctgtcggctcttcccactcagct
gctcactgcgcagttgaaagccgccaagctggagcgctttgtggctatctggtcggcgagtggggccctttgtgaagtgg
atcaagtggacggtgggtcgccgcagctgcgcctgaagctgacgttctcatcaccggtgcaggcgccctaaggtgggggc
ggtacagggagtttcaggggtgtaggattggagctctgggcctgccaactggagagctctggacaaktttcatgacccgt
ctagctgagctctgggcccgccaactggagagctctggacaagtgtcaagtttatcaagaggagctctgggcccgccaac
tggagagctctggacgagtttcaagttcatcaagaggagctctgggcctggcaactggagagctctgttgtctgtctttg
tttgttctgctgggtaggagggcgagggggtgcgcgttgctgccacctgtggtgttgtgcggcgctgccgcgtggggtgt
agagcggtttttaaccgcttggtgtggagcggtgcggtgtctaggtttggcccttttagcagccctgctgagggctgagg
cgtgtgcaggtcgtggkttctgtggcggtgagggggtagccgcgcggcttgctgtggccgtggtcgggctcggcgtttat
gggcagttgggtaggctctgaggagccataggcacctgctgccgcgccgtttaggtgttggagaggcggcgcctgtgcgt
gcgcgccctcaggtttttttttctctttcttttttctttccttttccttttggccctgtcagggttctggtcttcgggtc
caggctgtgttggggctacatgcccagcagcaggggggcagtgcgtctgcctccgtccaactctgtaaggaagaagtttc
aaaaaaa
>L1-1_cSch#LINE/L1
aacataatcggcaacataaacgaaccttcagacgcacccagacgctcccagactccagactctgactttccttagacatg
gctcaggcgggccctgcccgccgggggccgatacccatagcattgcgtattccgattgagacagcattgcaagagcgaat
tgacgcggcaggggccggcttggcggtgaaacagtttcgggcagtcgtcccgggattgacctcgccgaacgcggccgtct
tccgcacaaatcgccgagccgtgattggtggcttcgtgtcggctttctttggcccgctccaggcgaaggcgtcggaggcc
ggcgtggcggagccggagcttgacaaaggactgctcgtcacggagcacacggacgcacagggccccggcgtgaccctcat
gctggatgtgcggtatgcccgcgcgctggagccggtactggagtcgctcctggatccggcgggcggcgtggatgccccta
gcggcaacggcatcccaagcttgcgctgggtgccggtgtcggcaggcgcgacggcggcggaggctcggtggctgcggctc
accaacttgcccccgggcctgcccgcagacctgcagctggccgtcgcgaagcggtgcctgggcgttgaggttgaggaggt
gattggaacagtccggacgtacgcctactcggtgccggtggtgcagggcggcaccgtgctggtgcgggtgagcccgacag
cgcagctaccatccgccgaccccgtgttcgcggtgcagctgggcaagcggaaggaccgggttgtggtgcagcctgaggac
attgggctatatcagctgcaagcggcccgtgggccccgggtgcgcttcatgcggcaccctgccggcggggccgcgggcgg
cggcgtggtcagcggcgtggcggggcgggtgctcggcggcggcggcagtggcagcggcagcggcgctggcggccctgtcc
acgccggcgccgctgggggctctgtccgggctggggcgggtgccggggctgctggcgccggcacgtcctccgccgctggg
acgtggagccagaaaacgaacggccgggtggtggccgtgaccggagatgtggacgcggcggctgtccactcgctggtgca
gtcgatctttgcgaaggtgacagggcgggcggcgtctggcgccgtggggggcggtggcgtgccggcggcggcggctgcca
atccctttgccgtgctgcaggatgagggcgccgatgccgcgatgggcgaggaggtggcgatggaccagacgcccacggcg
ctggacgccgccgccgccgccgccgccgccgccgcccagcgtgccgcccccaagcgcagccgggcggcggcgcaggcagc
ggctgccgctgaggccgccctgctggaccaggccatcaaagactgcgaggcggcgaaggtagcggcggcgtcggccgcgg
cggcggcggcagaggcggcgacggcggcggcggcgacaaaggccgcggcggcccctgcggccgtgctgccggccaccgcg
gcgtccgcgccggtcaccgccgcccctactgcggccgccgccggcgttggcgacgctggcggcgaggttggggggcatgc
actggccctgctcgcgtcggcgggtggtggtggcggcagcggcggcggtggcgcggtggggtcgggcctggaggttcgcg
gcggcctcgggcggcgtggtgaggaggacgccgagccgggcgtccacgccaagctgcagtgccagggccgccggggtggc
acgggcgacttcatggacgtccgctcagccgccccgccagggggcatgcagtaatgcggcggcccaagcaacgggccgcg
ggaccccgacccctgcgggtggggtcccacaacgtgcgggggctgcggaagcggacgccccatatggggtgtgctcgctt
gcacgccctcttgtgctgctgggaacggcagcgcctggacgtagtgtgtctccaggagacgcacgtgctcgaatccgata
ttgatttggtgactgccgaccttgcggcggccgcgcagcggctgcgcgttcgggagtggactgcgtggtgggcgccggca
cagaagcccccagggcggcgcgtcaccggcggcacagccatcctggttcgctcgtgcctcctgcagcaaggtgtcgtgac
tctgcccggcggtgatgctgcagtggccgtggccacgggcgcctgggcggggcgtggcgtcagcgtgccaatgcagtggg
gtggccacactttcacgttgacttcagcctacttccccttggcttcttcgcagcagcaggcgtttatacgcgactgggtg
ggtccgcaggctgcggccgcgggcgagcacatccttgccgctgacttcaactttgtggacgacctggcgctggacactgt
cactggtgtcgagcgtggcgacaggcccgcgtcggctgccctggcagcggcgtgccctggccttgctgacgttctgcgcc
agcgccaccctgcacgacgtgtgtgtacgttctttcaccccaccggggccagtcggctggaccgcatcctctgcagcggg
ggcgtcgcgccgcacgtgcaggagtgcggcgtcgctgccggcgtgccctccgatcacatgctggttacggtggccgtggc
ggcgtcggccgaggttacccgccctgcgcggggcctgcccaaggctcaccttggcttccgcgacttcaaggacctggacg
gcgcctaccgcacctggctgtgtgctgagctggcggcgcgccccaccgaccctgtggagctactggcctggtggcccgcc
ctcaaacgcgtcgccgccacgtctgccaatcgcctgagccggatcgctgtctcccgccgggtggcagccggccagcgtga
agctgcggcgcttgccgccgccgctgccgctaccgccgcggtggaggctggcggcgacgtgcaggcggcagcgccagcgg
cggtgcgcgcgcgctgcacagcggctgccgcggctgtggccgctgctgctggcgctgcgcgcagtacacgtcatgcctgg
ttgcgtggcggcgagaagccgtgtcctctccttacccgtatgctgcggccagctggcggccctcgcaccatcgccagact
gaaacaacccaacggctcgtacacgtctgatcccacggtcatgggccaggtcatggcgcggtattggcaggatgtttgtg
ccgcgccgctgccggacccagccgccagggcacaggttttagcggcgctgcaacaccacggccgccgctgtactgccgag
gatgccgagcagcttggccggccggcggtgacggccgcggaagtgcgtgccgccctgcttgctgctcccgctgggcgcgc
ggccggccctgacggtatccctgtcgaactgtatcaacattatgaaagtgacttcgccccggtgctggcagaggtgttta
cggccgtgggggagggtcacggtgtgtcaggtggattcctggatggtgtgtggacgtttttctataaagggggtgacgcg
tccgagccgtccaactaccgccccatcactttgacagacactgattatcgcactctcgcacgggtgttgtgccggcggtt
gcaacctgtgtttgggcgcgttatcgaccctgagcaaactgcgtttctgactgagcgtcgcattgcggataatatactgc
tgttgcaacttacgccgggtttgctaaaggccgcgggcaaggctccgggtgtggcggcctttctcgatttttacaaagcg
tacgatacggtagaccggtcgtttctgctggcgtgcctagagcgtatgggtgtaggggccggtttcttgtcttgggtttc
acgtctgttgactgacacgcgtggggcggctctggtgaacgggcgtgtgtctcggtgggtgccgttggaggcgggtgtgc
gccagggctgccccctggctccgctgctgtaccttgctgtagcgcaagcccttctgtcctggctccgcagtcgggggcac
ggcgtcctggctgaccttgcgtctgtcctggcctctcagtatgcggatgactgcacgcctctgcttgcggggttccaaat
ggtgccgcagtttttggcggatatggatgtgtttcggcgtgcgtctgggcaacgattgaacatgactaaagttgagttgc
tactgctgggggcggcaggggggggcgggggtggtttgccggcaggcgtggcgggcccaccgctgcccccaggttggcgg
gctgtgcctacgtctaagtccctgggggtccactttggggactgggccaccgccacgccgcccgttgcgtttgagggcgt
gatcagtgtcctcggcaaaattgtgcgtatgcctgtgtccatgttcggacgggcggcggcggtgtcggcgtatgcacttg
gcaaagtactgtaccatttagagtttgcggggctcccccgtactcaggcgcctgtccagggcctcctgaagcgggttgcg
gcggtggtggaccggcggctgtctccggccaaatatgaggctaatgcacgcgctcggccgcctggtgtgtcccttgacat
tatgcagctgcctccggtggttgggggtgtgggcctgctcccgttggtgcagcacgtgcaggcgcgacaggcggggttgg
cagtgcggtgtgtgctgggtgcgtgtggcctgctgccgtatgtccctccttggacccgggtggtggtcgcgtggcttcgt
cagctgtgtttggatgtgacgccgctgcggttattggtgcatgggggtggctcggcagtgctggggcgtcccctgtcccc
ggcctgccccccgtttgtgcgtttgttgggcgctttgtcgcacttgccgccgttgtcgttggtggcgccgcccccacccg
gggcgtgggtggcgcatgtgcccttgtgggctaacccagccctgtgtgtggggagcagcacgtgggatgtggcgtttgcg
gatctgtacgctctcccaggcctgttgcgtgtgggccaactggtggatgcgcatgacggcttggatgagtatcgtgaggc
cagtcagcaccctggccgctgggggacacggtttgctgaggcttttgacgagatgtacttgaataatgtgtggaggcggg
tgctcaggtatcggtggcggactctgccgtcgcccctacgcggcccggcctcagtccaagatgcggcggaccggtttgcg
gaggcggtcgccctcctgccgcctggctgggcggcggccgcgcgcgccgcgcggctggcgcggggtcgtgccgctgccct
gccgttggagggcgcagcgctagcacaggctactgcggagtctgtgcggcaggtggtgcaagggctgggatggtcacaag
aggccggcccaccgctgctgctgacggagtatacggtcaaggcggggacagtgctgcagatggcgccgcaattagcggcc
ctgcacgctaagcaccgggcgtacattctggatgctggtgtgttagatacggacgtgcccttagcggccggggcgttttc
gggaactctggcgcggttgtggggccttaaatgggaaaaccagcacaaagaggcgttgtggagagtggctgcgaatgcgt
gctgggctttccccctccatgcgcgggaactggcggctggtaatgcagctccgtgccatgcctgcggtgtgcgtatgcag
gatggggaccggcgccattggttttgggagtgtcgggtcgcccaagcgttacgggagagtatgggcatggcactgggatg
gcatccggaggaggctctgtctgccttctcgcgtgaggaactgtggctggtgcggccgcctgcgggcctgcgccagccgg
tgtgggacgttgtgtgtcttgccgctatgtccgccatggatcttgggcggcaacgggtggtgatggctggtttggcagcg
cgacagactctgccgtccgccctggttcttagcattggcttggctgtcgttgcggacttttggggccgtttgcaaacata
tgtgagcctgggtattcggccgaagggctgggacacggtttcgcctggccacccttttctcgctcgtggccatgatgatg
gtatgctcctggtgttgccttacgactttgaatccccgcctccgtccccttaacagggcgtggggttgggcggtggggtg
ctgtttggtatttcgcacgggtgcctagacgcttgcgccttggctggtgtgtgtactttgcgccaccctactaggtctgt
tgctgtttggggttcacccctgtcgtatctggactgtggccacgatgcaaacggtggggatctggcgggccatggcttgg
ctgggactcgctgtgcgcgaagtcacgcggactccgactgcgggagggtttgctgcagcttcagacggcccttgtgtgct
tgcacgctcgggttgtcccctctgtaacaccgcaatcttaa
>L1-2_cSch#LINE/L1
tatcggttctgaattggttctgccctggttctgactcttgccctggtttgacttagtttcttatagcgagcatggccttg
tcgcgctttaagcgcggcgacgtcgtgcaagtggctaccttagaactagctgacgcaacgcagcaatggatgcggaagaa
gtcgcgcatggtgacggccaccatgcgcaccagtattccgccgggcgccggctcgcacgaacatttggctaggaaccgtg
agcatttggctggtggcctccttgggcacctgttccccaagctcaaggccgcggcggccctggcgcaggtcgggccgccg
ggccggacgaaggggctgccggtgcaccttgacccggcgggcacctgcctgcaagtcgacctgaccatggaccaggccct
cttccccgcgctgctggcgatgctggacgacaacggcgctgtggaagtgcccgcggcacgcggggtgcctgcgctgcgct
gggtggcgtgggacccggtgaagcgcatgcgggtgcggggagggtcccgctggctgaaggtgtcgggactggaggctggg
ctggcccgggagcccggcctgatgatggtggagatgcagcgctgcttgggtggggtccccgccgaggttgtcgaggtgta
catggacacccgcttcccggaggtggtggtggagcagcttgactgcgcgctggtgaaagtgcctgcgtcggcgcagctgc
ctggtgccgggaatgctttccgtgtgcgccttggggagatgcagctgctctttgagccggcggactatgaccggtaccag
gcgtttttgacgcgtggtccgcggcagagccgcatgccggcaccgccggccgagccagatgcgcctcggcctggcgggcc
gggtgcagccggtggcgcgggggctggcggttcgtggagccagctcgtcggcggccgggtcgtgccgctctcggcggcgg
cggccgtggcggctgaagcggcggcagctgcgaaagcggcggctgagcaggaggcggctgtggcggcggcggctgcgaag
gaggcggctgcgcaggcggcggctgagaaggcggcggctgcgaaggcggcggctgcgaaggaggcggctgcgaaggcggc
ggccggaaggacgcggctgcgacggcggccgctgagacggaggcggctgcgaaggcggcggccgagaagacggcggcagc
ggcggccctgccgcagggttcgggccggggggcgggcgcgggtgtgggtgacaatgcgttcgccctgctggctaccctgg
ggcgcgaggacggtgtcggtggtggcgacgacccggacgaggtgatggacccgtctgcggcggctgcagcggaggccgcg
gagggcgcccggcgccttgccaccaaggcccagatgctggcgaatcggaagcgtgaggaggcggcgacggcggcagcggc
ggctgccaaggcggcggccgacaacgagctgctggacgccgctattcgtgagaaggaggaggccgccaagctcgctgcgg
cggctgcggcggccgcggccgaggccgcggctgcagaggcggctgcggccaaggccgcggcggctgcgaccgctgcggct
gtggtggctgcgggcggcgcggccacggcggctgccggcggtgcggccgcggcggctgcaggtggggcgccggcgcccgc
tgcggccggtgccgcggtggcggtggtggtgccgggcgccgagctgccggcgggtagcggccacagcggcggcggttgtg
gcggtagccccggcggtggcggcggtggcggccgcacccctggcggtggcggcggcagtggcgacgctggcagtggcggc
agtgtgcacggtggcgctggtgtgcagcctgccgccgccagcccaggtgccccggccggggcgctgaggtaatgcggcgg
cctaagctgccggctgtcggtccgcggccgctgcgggtagggacccacaacgtgcgcggcctgcgcagccaggtccggga
cctgggctgcccgcgcctgcacgccctgctccggtgctgggagcggcagcaactggacgtcgtgtgcctgcaagaaacgc
acgtcctttcatctgccattgatctcgtgacgactgatttgcgtgcagccgcccagcggctgcgtgtacgtgagtggact
gctttctggtcgcctgcttctaagcctgatggtcgccgggtcaccggcggcactgctattctggtgcggtcagccctcct
ccacagtggcgctgtatccatccctggcggcgctgcagctgtcgctgtcgctggggagcggtgggctggccgtggcgtca
gtctgcccctgcgatggggcggccactccttcgtccttacggccgcgtacttcccgctggacggccccgaccagcaagcg
ttcattcgtgagtgggtggggccgtcggcgtctggtggcgacggcactcatatgctggcggcggacttcaactttgtgga
cgacgtggcgcttgatacagtgacgggcgtgccccgcagtggggatcgggcgtccgcggctgccttggcggtcgcgtgcc
cgggcatgattgatgtcatgcggcagcggcacccagcgcgtcgtgtgtgcaccttccttcacccaaaggggggtgcgcgc
ctcgaccgggtgttgtgcagcgccggccttgcatcgcaagtcgtggaatgtggcgtggcccccggcgcgccggctgacca
ccggcttgtcacaatgtcgttggcagcgtccccgggggccctcccggcccctcgggggctgccgaaagcacgactgggct
tcttggacttcaaggatctggacgcggcgtacggccggtggctgcgtgccgccgtcgcggcgcggcctgctaccgcagtg
gacctgctggtgtggtggccggctctgaagaaggcggccgctacgtcagccactcgttttagccgtgaagctgtgcggcg
gcgcgtggaagctagccagcaggaagcggccgccctggcggcggaggcagcggccgtggcagcagtggaagagggtgggg
acgtccaggcggccgcaccggtggctgtggcggcgcgatgcgccgccgccgccgccgccgtgggagcggccgctggcgca
gcccgccgtacgcgccatgactggctgcgcgggggggagcggccgtgcccgctcctcacacgcatgctgcggccagctgg
cggcccgtgcgccattgcgcgcttgaaacagccggacgggcgtgtcaccacggactctgcgaccatgggcaaggtgatgg
cgcactactggcgtgatgtcagcgctgcacccccgcccgactcggctgcccgggaccaagtgctgggtgcgctgcagcag
cgtgggaggcagtgtacggcggcggaggcagagcggcttgggtgcgcggctgttacggcggccgaggtccgtgctgccct
catggcggcgccgcctggccggtcgcctggcccggacggcatcccggtagagctgtaccagcattatgccgctgagtttg
cgcccgcgttggcggaggtcttcacggcggtgggagagggggttggggtgcctgatgggctgttagatggtgtgtggacg
tttttctataaggggggtgatgcgtctgagccctccaactaccgccccattactttaactgacactgattatcgcacgct
tgcccgtgtgctgtgtagtcggctgcaacctgtgtttggccgcatcattgaccctgaacaaactgcgttcctggccgacc
gccgcattgctgataatgttctcctgctgcaacttactcctgggttgttgaaagccgccgggcgcgccccgggtgtggcg
gcgtttttggacttttacaaagcgtatgacacggtcgaccggtcattcctcctcgcctgcctgcagcggcttggtgtggg
ggctggcttcctgacgtgggtgtcgcgcttgttgacggacacgcgcggagcggcactggtcaacgggcgcgtgtcggggt
gggtgccgctggccgcaggggtgcggcaggggtgccccctggccccactgctctacctggcggttgcgcaggccctgttg
tcgtggctgcggcaccgggggcatggtgtgctggctgatttggcgtcggtgctggcgtcgcagtatgcggatgattgcgc
gccgctgttggctgggctgcaggcggtgcccggcttcctggcagatatggacgtgtttcgtcgtgcgtctggacagcggt
tgaacatgagtaaagttgaactgttggtggttgggtcggggaatggtcagggaggcacggtcgcgggaccggcgctgccg
cccggcctgcaagtggtgcaggccgccaagtcccttggggtccggtttggcgactggagcactcccgtgccgcctgtggc
ttttgatggggttttgagtgtgcttggtaacgtagcgcgcatgcccgtgtccatgtttgggcgtgcggccgcggtgtcgg
cgtatgccttgggcaaagtgttgtatcatctggagtttgcggggtttcctaagcctaaacgcttggttgaggacttgctg
aagcgtgtggcggcggtggtggaccggcgcatgtcgcctgcgcagtatgacgcccgggccaccaagcgcctgcccggtat
gtccttggaggttatgcagctgccgccggcgtgtgggggtgcggggctcctgcccctggcggctcatgtgcaggcgcggc
acgcgggcttggcagttcggtgtgtgttgggggcgtgtgagctgctgccgtttgtgccgccgtggaccgctgtcgtggcg
gcgtggctgcgccagcggcacgcgggtgctactgtgctttgtttgctctgtgggggtgacggtacgcgtgtgcttgatac
tccggtgactcccgcctccccgccattcaagcgtgtgctgaaggcaatctccaagttgcctgctgttaccttggtggcgc
ccccggcaccggggccctgggtgtacaatgtacctctgtggggtaacccggcgctgcgtgatggggctaggactcttgat
gcggcattccctgatttgctggcactccccaacttgcggtgcgttggggagctggtggccattgatggcgcgttgcaaga
agtgcgagatgcttatgagcgtggtgcttacggcacccgtatacatgcagagtgcgagaaactttacttgacaggtgtgt
ggcgcaaggtgctccagtgggggccccgccggccgctaccggtcccgcttaaggggccgccgtcggcccaggccgcggcc
gcacgtgtcgccgccgccatggccctcctgccggagggctgggcggcagcggcgcgggcggcgcgggcgccccgcagcgg
tcgggttacggcgccggaccaagctgcgtccgtgcgggagctggccagggggttggggtgggcccaggccggcggcccgc
ctctcctggtgctggagtatacggtgaaagctggtacactcatgcaactcgcggcgcccctggcgcagctgcgtgccaaa
catcgtacgtatgtggctgctgctttcgaccccgatgtgactgagtctgactgtgtgctggctgcgggtgcgtttgctgc
tgtgctgttacggttgtggaaccttaagtgggagaatcggcacaaagaggccttgtggcgtgtcgctgccgatgcgtgtt
gggcgttccccatgcgtgcccgcgaacgtgccggcggtgtcgtccacgtgtgccaggcatgtggtgcggatatgacgttt
ggggatcggcggcattattactgggactgtgtggtcgcccgtggcctgcgtgagtccatgggtatggcgatgggggcgct
tcccgaagactcgctaggcgtgtttactcgggctgccttgtggctggtgcggccgccgccgggtctggcgccgccggtct
gggatgtggtgtgtctggctgcgttgtctgctatggacatggggcggcagcgggttgtgatggccggccaagggttgcct
gctgaggccccgctcccttctcgccgtgttttagctattggactggaggtggtggctgatttctggggacggttgcaggc
gtttgctagcttgggcgtgcgccctagtggctgggatgctgtcccctccgggcacgtgttcctgtcgcggggggctggcg
accgcattgacgtggtgttgccgtatgacgctgcttctccgcccccttctccttgaggggcgtgcggcgtgcagctggcc
tcgggcctactgtgctggcttgacggtgtgctgccttgacgtttacgacttggtcttcgcgtagcggtgccttatgagcc
gcgtgtcttgtgatgctgtgtctggtgtggctctggcgggcgtttagcttagcttcgacacgcctacgcagctgtgagtc
gggtgggcagccaagcagggtggcggttggccacctgtgcccgaggcagtgttcacactgtccccttcttgtaaccagca
ctcataa
>L1-3_cSch#LINE/L1
cctcaaaaatagcaaaccaatagcaaaccaatagcaacacgagccacctctacagcatataaggcgaccttcactacctc
accctacctgcaaaaaaatgcagaaagcatttaaaccacgccctatacttgaaacaataaagactggctcgattcccata
ccacccgctccaaacgagaaaataacatttacgaccacgctcccacaaaacatggaggtggtaaagaaatacgaaaagga
gttcaagctctcagtagctaaggggctacgcagcctgtggggagagactggccccgaagacatccaagtcgccaagaaga
tcggcattgtaaaagcgggcaaaccagaggagaaggagggcaacacgcgcatcatcctggacttctcggtgacaccgcac
ggcaagcgactcctgcgagaccatgtcgacgagtcctcgatgttccgcacccccgcggggcgcaacgtcccggagctcga
ctggatggtgcagcagaacagaaaacctctcaggccaacgaagcacaccctatgcttctttggcctggaggtcgaacgcg
agcccgacgtgtggaccatgctgtgggaactcggcatcggcccgttgagcgtggagcagcagatcgacccccagctacaa
ctgctccgcgcagacagctggttggtcaccatcgccgcagacgacgagctcccagcggagctcgaagggaagctggagga
ggccggcggacagtccatcacgtgggtggtgcagtacgatagcgggaccctacagctgggggtagcgcgctttgacatgg
acagctacgagaagaacccggccgtggtgaaggccaaagcaatgctcgtagactggcgggagcggcgggagcggtgcagg
caggcggaagtggaggaggaggacgagaaggagaagaaaaaggaggaggagaagggcggccgcggcgggaagggtggcgg
cgacaaaccgccgtcgccgccgccgccaccaccgccgccgccgccgccgcaaccgctgccggaccaggaggacacacagc
tgcagcagcagcagcagcagcacgaggagcagctacggaaggagcggtacgcagcccacctgcgcgaacaggaggagatg
gaggagcagatccgggatgcgctgaagcaggcgacgcctcccaagcaggagggacacggcaaggacgctagcggtgacga
aaatatgggagacgggggcggggaggacgcggaagagggcgaggtggcaggcggcaagaacggcggggatggagctgccc
cgcggccgccaaacggcatgcccctacacggggtcaacgtggacccaagcaaaaccgccaacggtgctgcggcaaaaacg
gatacggccaccgctaagggcagcgccgtgcagtcggacaaacccgacagccgcagcaccccgctggcggcaagcctgcc
ccacaaaatcagcagcagcaacaacaacagcagcaacagcaacagcaacagcgacagcaaggagcggccgccaacgacca
acaccagcactaacgccggttctgctgccgatggtaacgcgcaggacggtagcgagggtggaggcgatcgggtggtggag
gacgaccgccaccgccgcggtgccatagccaaagcagccgcaacggtggcggagaacgcaagggccaagcagcgggcgaa
aggaccggcgacggaaggggaggtggacgagaccaccagcctacctgctgcggtccctgacctgctgcagcaggtaaccc
cgctgccgcaacgcggcagccagcgccgtagaatgaacggcaacacaccgccgccggtcaacctagccggcgcaaccagc
aaccgcaacagtgacgacagcagcagcaacggctatgcatccgtggacgacgaggagggcgacccccctgccccctcgct
caagctcatggatgaggaccaaccttcgccctttggggcataatgcgtaagcgcagacagggcggccgtgtattgttgcg
accactacgtatagcgacgcacaatgtacgcggcctactctcgcaccgagggggcacccctgatgcgaagcgtctgattg
cgctgatgaaatcttgggaaatagcacagctggatattatctgcctacaggagacacgggtcacggcggatcttattgac
acagccaggaaacagctctttattgcagcaacagcaatcagaggcagtgagtatctctcgttctggggaccagccagcac
ggggccgaatggaagtccggctgggggagttgccatcctcgtcaggagctctctagcagaacagctcacggcaactgaaa
ctgtggaggccagatcagatgacggacgcctggtacagctaccgctagaatgggggggacacagcttcaacctggtatgc
gcatatcttccatcaggcagtgcagcgggacagcgcaattttatccagcagcagctagctcccctcgccagcaatgggaa
acataacattatctgcgcggactttaattttgtcatgcagccacagcttgactgcacgaaccccgacgcccggtcagcag
acagcgtaacagccaaccagcttgcatcagcgtacccgggcctggtagacgtcttcagacagctgcatccgactctacgc
tcgtatacatatttttatcgaaccaggaatattgctggagcatcacgcctggaccgaattatggcatcagcagccatcag
cgagaatataacttcatgtcgggtggagaatggtgccccatctgaccaccgtatggtaatttgtcgtctagcgccctcgt
catcagcggcagtacagcaacagcctggtaaagggctacggcgatgtaagctatattttatggaccacggcgaccttcgt
cagaggtttatggactggtttgatgaaaatgcgaccactatgccgtccaacccaacagcaataattgactggtggccatt
gtttaaatcatcaatggttactacaatttaccatcttaataaggaatcaattcgacggcatcatgcagcaacagaacagc
taacacaggccaacatagcggcagctcaggcatttgcagcagttgaacgggctgccactagaggacagcaagtccacgac
ctagcgcataacgcagtgtcagcacgtacagcagcagctcacgcagcggtggaggccagcgtatctacagaaagacgcac
ccgacacacatggctacggatgggagagcaaccgaacccaattatgactaaactcctacgcccaccggccacatccaggc
gtattcatgctctaaaatgcggtaatggagccacaacgtctgacccagttaagttagcacaggagatgattaccttctgg
agcggcatcagtaacacagcaacgaccaactcggaggcccgcgcaactgtcctacaggccctgcgggcagcggggcgccg
ctgccccccgggcgtagctccagagatgggtagccctgttgtgacgagggaggaggtggccaaggcgctgaaagcagcac
cagccggaagggcgcctggcgcggatggcatcccagctgacctttacaaacgttttgacaacaaatttgcaccaatacta
gcatcagtcttttcagcagcagcccagcagcagcgactaccaaagggtttcctggacggagtgatatgttgcctgcacaa
agctggagacccaactgtgacagcgaactacagacctatcacactgcttgacacagactaccgcaccctagcacgggttc
ttgctactaggctgtcgaaggccttcagccagaccatcagcccagaacagacagctttcctcccgctaagacggattgcc
gataatattgcgttgctgcaactggcaccacacgtcctcagggggtcaaatgaatctggagtggtagctttcttggattt
ccataaagcatacgacacagtcaaccgggaatttatgttggaatgcttggaagcacttggtgttggtgacggcttcctgg
aatgggtgcgcttgttacacgacggtacacgctccgcagcattggtcaatggtcacctctcgcaatttattgaattcaca
gccggtgttcgacagggctgcccgctagcgccactactatacctagcaattgctcaagcccttctcgcatggctctcaag
ccaaggctttggcattgacatacataaactgaaagcatcccaatatgcagacgactactcgcagtttctacgtaacctgg
cggagataccggcctttatcaatgctatggagcagtttggaaaggcttcaggccaacgccttaacgtaactaaatcagaa
actattattattggtgctacggacaccacagcaggggcagaacagcctcagtcatctctacgaatggttgaatcggcaaa
aacactgggcgtgcacttcaacaacaacaagggccccacgccagtgcagagcttggcaccctcgctggataaggctaatg
catgtatgaatcgcattgcaggaatgtcgctctcgacgtttggcagggcggcagcggtttctggttacgccttaagtaaa
gcgctatataaattggagttcgaaggcataccatcggatggatcactggaaaaaattattagtaacgccacagccctggt
agaccgaggaatctcaccagccgcatacagcaataacccacacgcccggctaccgggagtcagcaacgcgattctaagtc
taccaatcaaatgtggcggtttcggcatgttgccaatgctgcaacacgtgcgggctcgccatgcagtgctagggattcga
ggcgtagcgggaggtggttgcaccctcctaaaatttaacccaccttgggcgctcaacttgaaaaatgcagtacgccttca
ccacccggcggcgcaacccctggcgctcttgacggcacgcaagcaccccacgacagggaagccgacggttatggggaaaa
taattgatacggactgtgcattaattgagagagtatgcttggctattacacacctaccggaaccaacaattattgatgcc
agcaggcttacagcagaaccgtgggtgtcagaggcaccactatggggcaaccccattctaaaatgcaggcagcggaatgg
caatgaggtgacactggagaacgggttctcggatgtagttcaattaggctcaattaatacagttggcgacgcagtgaggg
ccttggactcttttgcacggatgaaggagaaactagggggcctgagaaccacagacagagctccgcctcggatacggagc
gaatgtacacgaatatataaggaagatgtgatcgacacgggccttttcggaggacagggaatagaaatgatgcctagggc
tttgaggaacgggatagacgcgttgagacgcctggaaagcctcattggccacctaccggagggatgggaagaggcagcaa
ggcaggcaggaaatgcaaatgccgtagaaaggtatgcagttatgattgaccacatcgttgggtgcctggggtggaagttg
agcaacataccaataccgctggcgacagtaacagtgaagcaagctacgtacctacagatgaatgaagcgtttgataaatt
aaaagtgaaacacgaagagtttattcgagaggcgaaggacatgggcaatacagaggtggtggcaacggaagacagaaatt
acatctcgagcacatacaagcggctatggaaaattaagtgggaagccgaccagaaagaagcgtattggagactagcggtc
ggcggcttctcgggcttctccatgcaccgaggacaaggccataattgcccgtgtggaagggcagatgcgtgctccgaccg
cgtacaccacttcagtacgtgcacaattgcgaaggcgttgaggacacatatacaagattctgcggacattggtgatgagg
atagcctgtttgaaataattgtggaacgtagaaacctgtggctactggcaccgcctcaccaaacaattcaacaggcaatt
tgggatgtcgtatgcttggcggcgatttcggccatggactacggaaggagactgctttttgcgtctaggaatgagcaagg
atacgtagggaacggggcgacactggctagagttaaaacacaagtgatagcagacttttgggcaagactgcaatcgtacg
tgagcctgggcatcaagccaagggggtgggataaaaccccaccaggtcacccttggattgaaagaagggaggatggcagc
atgagactgaacaaaccagcgtatattacatttgaggaggatttggatgagtgaagtggtggagctcccatgggagcaag
gcctactagcccaaggcccagagtaggctgtcggcgttgcaggtggcacgcccctgaggtctagagcagggtgttcgtac
tagttccagtacgctttcgctggctcgcgaactgcgtcagcaggtccctcctgtaaccaatgcaatct
>L1-4_cSch#LINE/L1
cacagcgcgagctagcgagctagcgagcaagtcaacgttcgcgacatttgtttgacggtgcgccgcttggccaccgaagc
tatgccttcagtttaattatctatattagactgtaggaaaatgagccgcacagctgcagcggaccggggagcgcgcaaga
aggcaaagcagaccgagccatcgaagcctgttccggccccgcttgtcgaaatcacagaatccagggtcaaagcagttagc
ggcgtacagcaggtgtaccatgacgacctcgtgtcgttcacagtcaccgtcgaattcgcggtcggttcaaatgagcatgt
cgtcaagcagctcgcggggggcacaggcagtatcggcaaggcgataattgccgtgatggacactcacccagacgaggtcc
ggcccagcctcggctgcccagcggtatacaaccgcccggccgccaacggccgaccggcgcagctggtggcggtcgtgcgg
gttcacctcacccgcggcacatactcgcggctcgcggcgtgccctgctctggactacgaccggctacacctgggcgcctt
gcccctcggcccggagggccaagccgtggaggtggtggcgaagctggagcaggcgactgctgccgccctgcagccgaccg
tgtaccaggtcaccggcgtgcccccggccgtgtgcaaaggtaccgccctacgcgactggttgctggtcgccctggggctg
gacagcgaccccagccaggtggtgtcggtggagcgactagaggactccaccctggtcctcctggccctggcgcccgaggc
accgcagccgcccccaatccagcccttcgcgtgcgacgtgggcctgaagggctcgatgggcttcagccgcccccggcggg
agcgccgcgaggtgatcgcgctcctacacacgccagtgcacgcgccagcgccggccagcggcaacgccagcccggcgcag
cagctgcccacgccggcggcaccgcagcaggatcagcagcagcccacgcagccgcccgcgcagcagcagacgcagtcggt
gggttctgccgcgccgtcacagccaccggagggaacggtgggctcggcactcccctcgcagggaggggcgccgaccacgc
cgccggggggtggtgggaccggcagccagcacgacggtagctcctcgccgccagcctcacagttgggcagccagtcggcg
tcctccggtgcgggcggcggggccccgccggcccagccgcaggaccccggggccggccgcggcagcagcaatcccccacc
cacctctgggggccgcaccccgggctccagcccgaccaagcgccctgcgtcgtacgctgccgcagcgcagcgctcgccgg
gccctgggcagggaagcccggcggcgagcggccctgggcgcctgcccttcgctgccaaggcggttgcgggcaccggcagc
cacccgccccagcccaagctacccgccgccagggcacggggaaggtcgcgcacagtccgccctggctcccgccaggccca
ggaggaggcgctgatccagaggctcgcggacggcgagctggtgccgggtgacctggactacaaggccgcagtggaagcga
cggcgttgaaggctaagcgccagcagcagacagcagctggacgggcgaagagcctggcctcccggcgcgccaagaacggc
accaccggcagcctccagtcgcaggcggcgccctccacggcagcgggggcgccggcctcgcagtaatgcccccagctgac
gctgtgggcgggcagctggcagcggccggcgccccgccggccgcagccgcccgtccgcggctcgcgagccggcccttgcg
gatcggcacgcacaatatggggggactgcgcctggagaagccaagggcgcaggccagactcgcagcagcagtgcagcatt
ggagtgcgatggggctagacatcgtgtgcgtgcaggagacacaccacacatgtgaggaggaccacacggccctactgcgg
gagctgcacgcatccgcccaataccgccatatccctcagtgggaggtcgcagcgtactcgtggtctcactccgcgcacac
cgcgggcgtcgtgaccctcgtccgcagcgacctgtgccgagccgccgcccccaaggcgctcccggtggtgccagcggcgc
cgccaggacgcagcacctgctgtacgctgcagtggggtggacacacgctgcgcgtgtgcaatgtgtacctccccacggcc
agcagtgaccacgcggccgccacgcgtgccgccctcttcgacctgtgccttgcgccagcggccgccgcagccgaggctgc
tggcgacacgctggtgctagctggggactttaacttcgtggaggagcccgccctagacgccaccggcacgcgaccggctg
acgccgccatcacacagctcttccgaacagcggtaggcggcctggtggactccttccgacactgccaccccaccaagcag
gcgttcacgttctgctacaaagccccacagcctgggcgctcccgccttgaccgcatctacatcagccccgcagcagccaa
ctatgtggtgtcggctgccatctcccgcctcgcacccagcgaccatcagatcttcttcgctgagctagtcgcgaagcaag
cggagaagacagggcgcggcctgcgcagagtgcgtctgcacttcctgaaacaccgggacctgaaggcgcagatgcgggaa
tgggtcacaggggaatgcgagtcagccccgcagccggaggaccccccagactccatcctggcgtggtggccgggcttcca
gcagcggtggactacctattgccacgccctgaaccggacggctcgggcgcggcgcctgagccccggcgcccgcaccgtac
agcagcaggccgtggcggagcaggcggaggcggcagttacagcgcagccgacgagccccgacgccctagcagccctcgcc
accgccatggccgacctggcccaagccctccgggccgacgccagggatgaggtgcatgagcggcgcctgcagcagctgca
ggacggggagcggcccagccgcgggctcaccgccctcctgcaatccctcacggaatcgcacggccccgcccctgttgcgc
tgaaagaccccgcctctggcgcgctcgtcagcaacccgcacaaggtacctcaggttgtcgccaacttctggcgggacatc
agccgcgcccccgacaccacagcggaggcacaggagaccgtgctcgcagccctgcgagagtcaggcatcagcctacccgc
ggacgcagacacgtcggtgggcgccgtggaggtctcggcgggcgaggtgcggtcggcgctgggcaggatggagccgggca
aggcgcccggcaaggatggcctgcccatcgacctgtacaaggcctttcggggccccctcagcccagtcctcgccaccctc
ttcagtgcagtcggcaaaacgggccaggcgcccgtaggctttctgcatggggtcatctccgtgctgtacaagaagggcga
cgtcacggagccgggcaactaccgccccatcaccctactcggcaccgcctaccgcatcctggcgaaggtgctggccaacc
ggctggcgcccgcgctgggaaaggtggtatcgctggagcagaccgccttcctacccggacgcctcattggcgccaacatc
cagctactgcggctgctgccgcacctgctgaagcagcagcagcgctcggccatcatcgccttcctggatttcgccaaggc
gtatgacacgattgaccgcaacttcctcctatccgccatggaggcaatgggggccgggccgcagctgcgcgggtggatca
gcaccctcctacagcacaccacggcgcaagctgtcgtcaacggccactggtcagcgccagtcactatggtggcgggggtg
cggcagggctgcccgctggcaccgctgctgtacctcttcgtagctcaggcgctactatgctggttgcagcgccagcaggt
gggcatccgcctgcaccccgacagcaccgaactgaccacggcagcgcagtttgctgacgacacgaaagtgctcctggaga
gcgacgcggccgtgcccaacttcctggcggccatggacaccttcagccgcgcatcagggcagcgcctcaacctcaccaag
gtggagctgctgcgggtcggctgcctaccggccgcagccgggctgggcgccgcagccgcggacggcgctactgctgaggg
cgccgccacggccgcagcaccagctgcagctgccggcccccccgcccccggtacggcccccgcacccacggccccggcgg
ccgccaccatacacgccgcgcccaccccagccgccgcccaccccggtgccgcgcctggacccggccccacgccagcccct
ggcgccactgtgccagatgcagccgcacaggaccgcatctgcgggctgaaggtggtggcggctgccaccgcgctcagcgt
gccgttcagcaacgaccctgcccgcctgcagctggactggaccgcccgcctgcgggaagccaagcggcgcctgcggcgcg
tcgcccacctggggctctcggccttcggccgtgcgagcaacgcgtccgcctactgcacctctatggtcacctggcacatg
gaacacagcggcatgcctgacggcgtggctcgggaactggagcggctcgtcgcacgcgtggtggaccggcgcctagcccc
ggaggccgcggagcagcgcctgacgggcatcccaaccgagctgctgtacggacaccccaccgccggcggcttcggagccc
tgcccctcatacagcacgtgcgcggccggcacgccacgtgggccgcccgcctagccgcccacgatgccgcccccgccacc
acgctgccgcagccctggtgtgtcgcgtacgccacattcctccaccatcaccacccctccatgcggcctagcagcgctct
gacggcagtgccagcagcgacgggcgcgggcgacgttgtccccagcctgcccctccctgaggacgccgagcgcacggcga
cggcgctaggctggctgccgccggtgcaggcgctggaacccgcaccagagccaggggcctggtgctatacggcgcccctg
tggggcaacccgctcctctccccgccgcccctggcggagggtggcgaggcagacccagacctggaggcagaggaggagcc
ggcgccagaagctgcacttgctggcgccgcgcagtgcacgcagggccgcggccttgactaccgccacagggcactacgtg
cctgtgcgcagctgctcaccattggcgacctggtgcgagcatacgacgcgcgcccgctcgacacggccgccgttatcgac
tgggacgggtggctgagagcccacctggccccaacagacgcacgccagcgtcgccgtggccccacgctagccgccctcca
gggcctggctgatgacatcccaccggcgtggctaaacgccgcacgggcccacgccgcacagctggcgggccccggccccg
ccccgccccccgccccctccaccccctccgtcatcagcaccatcatcatgccgcgcatgggatgggtgctaccaggcacc
gagtccgtcaaaatccccctggagaagctgtccgtccgcatggccacagccctacagctggacagtatcgcgacacgccg
tgccggactccacgaggactatgagcgggcggcccttggcctgccgccccgctcagaggcgcggcgtgaggacctgcctg
aagacgcggcagcggcgctcggcgcctttcggggcacccttgcgcgcctgtggcagcgcgtccggtgggagcggcgccat
ttcgagactttgtggcggctggccatcgacgccgtgccgctgccgggcaacactcacatgcccacggctcgacgagagcc
gtgcggctgtgggcagtatggccatggcagcgccacaacgggtccagccgccgccaccccgcctgagccgcggcagcacc
acttctggggctgcgcggtggcaaaggcggtggtggcgcagatcaacgcgcacaccccggggccccagcccatcagccaa
gcccagctatggctagtgcaggcgccctcgggcgtccagcagtgcgtgtgggatgtggtggcgatggcggcgcttgccgc
catagaacacggccgggtgcggctgcgcgggatgacgcgcgctgcagcggcccagggagaccaagcggcggcggcggcag
cagcacccaccgaggcagcggcggcggcagcagcgggggcggatgctgacccagatgaggtcccgcccacgcagctgacg
ccgccgcagccaggcgtcaaccacaccgagcttgcgtgcgctcgcgcagtcgcagacttttggtcgcggctgctgcagtt
cgcgcaactcggtgtgccccgaaagggctgggaaggagttgacgccacccacccgatcctagcggtggtggacgggatgc
tgctctgcgcgctaccgcaagctatggagctggagctggaggagtgaccgggatcagccctatcgagtagagtgatcacc
atagcaatgagccgcggacatagcggctgaatctagggaccagcagggttgagaagggctgggagggtcaaggggagtgt
gcgccagggtttcgggtcacgggagctgagggtgggttgggtgccggagcaccccgggcgtttttcggccaagaccggcc
tagtagtcagacgcgtttgtggctgccctttggcgtactctgccctggcgtcgaatgctggttaggtagctgtcgaggct
gtgaaaggctgcggggtcgctggactcagccccgtagccacctgtcgctgtgctgtcgcgtgcggtgtgacgtctgtccg
gtgcgcgtgttgctgcggtgttggcccttcagcctagtggttggtgagcccgctgggccctgcgttgttgtaccagcagt
aacccttctgaggctgctggcgtggtccaggttggttggagcgtccccccggtggactccagagcttggctgcgctctgg
gcaggggagacgcgtgatagcggcagcgtgtggcctaaatgcctcgctgtcgctggctgtcccgagtactcgmtcacgag
actcgtcaggccgcctgtaaacccgttgttacac
>L1-5_cSch#LINE/L1
aattaccacccgacaacatatattatagtaccttagcccttagcccctgcactagtcaactgcaagcacccttcgcattc
taccgacgcaacacggctttctgcccgttaggcgattttcgagcatgtatgacttactagcataacacaggacttagaaa
atgaaccggcagagcaaccgacagcgggcgagctcacattcacatgcatcgcgcgcggagccagccagcggaggcgtaaa
acctggttttagctaccaggtccaatttgcgctcgcaaaagatcgggacaaggacaaacagctgaaggacgcaaaattcg
cgagcgccttcggcaacatcccgagggcattcgtcgcgagggtgacaggcgtcaacgccgcagaaggaatcagcggggaa
gtgcgagtcaaagagagcttaagctgggtccaccaggacggcagaatcatcatcgcgcgggtcaacgtgtacgcgccacc
cggcacgctggagcgcctggtgaactcggccgggccgccgtcagcctccccggtggcgctagacggatacctgtacctgg
gccggatgactttaaccggcacggacaccatacctctggacgtgacggtccggttggtaggctgggagaaggtcgcgccc
accgtttaccagctagcagggatgccgtaccacccggagcgcgcggtgctaacggctgcagccatgacaacgtaccccgg
cctactcaccaagcacataaagtacatcgggtgccccaccgacagagcggatgtgatgctggtgacctccgcggacgcac
caaagctccctgaagccgcaacacctgtccggttattgccgagcgtcgcaggcgcggaggtgcaggcccgaattgtcctg
cccgagccgtacgagtacacaatccagagccccgcgccacgccacgagcagatcctggtggagaaccgcaagcaggtccg
acactggcgcttatgggcgctggccagcatgagcacggcgcagcagccggcgacggaacactacagccggccgggaaaga
ccgcggcggcggcagcagcgaacagcgaacaaggcggaactgccacagcagcggggccggcgggccagcagcagcccaaa
gcagggcagggccaaacccagccggcagcagctacagccacggccgcggccgcgccgccaccgccaccacctccaccgcc
gcagccgcccctaccgcctgtgcccccacagcacacggtgacggcgccggcgccggcgggtcagcaacagccccaatcgg
gacagggccagccgctgacggcgacaacagctacagccacggccgcggccgcgccgccgccgccgccgccaccacctcca
ccgccgccaccgccgccaccgccgccaccaccgcctgtgcccccgcagcacacggtgacggcgccggcgccggcgggtca
gcaacagccccaatcgggacagggccagccgctgacgacgacagcagctacagccacggccgcggccgcgccgccgccgc
caccacctccaccacctccaccgctgccaccaccgcctttgcccccgcagcacacggtgacggcgctggcgccggcgggt
cagcaacagccccaatcgggacagggccagccgccgacggcgccagcaacagcagcaacggcgaaggcgccagcaccacc
gcgccagtcgggggcccaggcaccaaccgcaacccagacgcaggcggtgatgagccagcaccccattctcggtgccccta
cacgaatgggacaggcaccacgggacccaagaccgcccccggtgggcccagcgctcctatcccacagcaacctagctacc
cccatcgaccgcggcagggtgcgctcacgcgatgaggacaagccgccatcggcggagcgctcacccaaacggcacaccag
catcagccgcagccgcagccgcagccgtggtcgcagcctaggcggcagatatgcctggcctatgcgctcaggcgagagcc
aggaggagttcgatgagcggctaggcagcatccaacagctgatgagcacaccgcacccggagactggcggtgactggcgc
ttcaagcagctcacagggggcctggagactgatcaggagttccaggcacgccggcactggaactgcggcgccaccactcg
ggtgaacgcgggcggcagcagccgggccagctcccgcagccacacacgcggcaacaaacccggcacgcagcaggacacgg
cctcaccgcccccacccttccagctcatgtcgccttgcagcccagcagcggaccaccctgcagctgtattgctcccggca
aacctgctggacgactagaatgccccaacagcagcaaacacccggcggccggggcggcagaccccagccgctgagggtag
ccacacacaacgtggcagggctacgtctatcgacggcggcagccagacgcaaactggaagcagcagtccagagttgggcc
gaactagacttagatgtcgtggtgttgactgagacacaccacgaaaaccacgacgaccaggcggcgctggaacacgcgct
gcaagcgtccgcagcatggcggcacatccggggatgggccgtagcggctagctccttctcgagctcgggcccgcacacag
caggtgtcactatcctggcgcgcaccagtctggcgacaactgccctgcaggtgccggaggacgtgccagaagggtggatg
gcctcgtgcagtcttgactggtgtgggcacaaactttgggtgaccggcacgtatctaccccaacgcgcgcgtgcggacgc
ggacacaattcgcacggcagtgttgagccaggggatacacgctgtggcggcggatgctacagcagcaggcagcacgctta
tcctggcgggcgacttcaactttgtggaaaaccccagcctggacgcgtcggggcccaggcccctggatgcagtccttaca
cagcaactcagagactcgacggcgccagctcagcttgtagacagcttccgagctctgcacgctgcaaggagggagtacac
gtacctttaccgtggcgccggggatacacggggcggggcaaggctggaccgaatctacatcccctccaatgccctcccag
caacccagcgggccttcatcgccaccggttcaccgtcagaccaccgaatcccagtcctgcacctgcagcccatcgccccc
cgtcggcgcagcgatgctccacgccggacgcggacccacttcactgcgcatgaggatttgaaagaccggttcacaagctg
gctacagctggcaacagcagcagcaccggtagggcccgaccaacacccacaagctctcatccagtggtggcctgggttca
agcggcgcatgacagcagagctagccggactgaacagggaagcgcagatgcggcgccggcgtcctggggccacggtacag
caactgcgaacggcagcggcggaggcgacagcggcgctggcagcggcgccaggcaacaccagtcgcctggcaacagcggt
agatgcggaggcggagctggcggctgctatgagggctgaggcaaagccggcctacctggcagcaaggcaagccttcatcc
ggtcaggcgagcggcccaacggtaaccttaccgcactcatccaccccgggcgcagcaacaacaacggacccacagcattg
cggctgcccagccagccgcacacgctggtcacgacacctgcggcggtcgctcaagtagtggcagagtactggcgtgacgt
ctcgcgcaagccaacgccaccaccacccacgccgctacccgatgcggatcccttatcccgagttctcagcgccctggacg
cccatccccgccgcctggccccagaagcagatgatatcgtgggaaattccgcagtatccccagctgaagtggcggcggcg
ctcaagcgaacgccacctggcaaagccccaggatgggacgggctaccagcggacgtgtacaaggtggggcgcaccagact
gtctcccttgctagcggcgctatactcggcaatcggtgaatccggagtcatgccgccacgattcacggatggcatcatca
cggtgctgtacaagaagggggacccgaagctagccggaaactaccgacccatcaccctactcaactccgactaccgcatg
ctggcgaagatactagccacacggctggggaatgaacttggccgggtgattgacgtggagcagacagccttcctcagcgg
cagactgataggctacaacatccacacgctccgccacatccctcatctcctgaagcagcagggccgttcagcggtcattg
ccttcctggacttcgccaaggcgtacgacacggtggaccgcagcttcctgctgcaggcgatggaacacttgggcgcaggg
cccaagctccgggggtgggtctccctgcttctgtcatccacagtcgcccaggcgctagtcaacggcagcctatcccgtcc
cgtgagcatggagttgggcgtacggcaaggctgccccctggcaccggtgctgtacctattcgtggcccaagcgctgctat
gctggctgcgaagccagggcattgggatcagactggacctgaacagcgcagacgtcaccacggcggtgcagtttgcagat
gactgccaggtcctgcttgacagcatggcagcactggggccctttctcacagcaatggacgtctttgcgtcagcgtcagg
acagcggttaaacctggacaaggtgcagctgctgaaggtaggcgcagacacagcagaccagcccaacgcccagacgcaac
accacaacgcccagcagccaccacagcccccaacagcaaccgcgccgacacagctgcagcaaccggccctggtgacggtg
gcagtagcacttaacgtgccggtggacaacagccctcaacccgctcaaccggattgggcggcccggctcaaggaggctaa
gcggcggatgggatgcatatcccgcctgccgctgagcacttttgggagggcggcgtccacgtcagggtatgccctgcaaa
ccgtgacgtggcacatggagcacgcgggcatgccgggagatgataccgtggaactgctggagcgggcagcggcgggagtc
gtggaccgccgtacggaccctaaccacccaacccagcgcatgacaggagtcccgcggacactactgtacggccacccgcg
tacaggaggctttgggctactgccgctgaccctgcacctgagggctcgcaacgcgagatgggcagcacgtctggctagcg
cagcagcacaggctgagccagcacgtcacccctgggagcaagtcgtgacgtgctaccttcaaaggcatcacccgcacctc
agcctggcgtccgtcaccaccctcagcgcggacgcagacagccgaccagggccagcccatggcctgcccacagacatggc
acgtttcatcacagcactaggctacttgccaccactggaagacgtggaggagcagccgatggcagcaggagactggtgct
gggcggcaccgctctgggccaacgcgttgctgcccaataaccaacgggcagcggaagcagaagagaatagcgcggatccc
gacttcagcccggagggagccgagcccccagcaccaccgagaccaggtatggaacagcgccacgtgcgtctcagcacgtg
ccacgccctcaagacagtgggggacgctgtgagattgggggccctggtggcagcagggacaccgccagccgacacggagg
aatggcggcagtgggtcagtcagcatctctcccccacagcgccggaaggcttcagaaggagcccgacgctgcaggctatc
cagctgctacttgcagacatcagcccagaatggcgagcagcggcggagcaagtggagcagcaactcagcgctggaggtca
gccgccggcgcagacgacggaggcagtgcgggctcagatagtaggcaggctaggctggcgcaggggcttgctgatgccca
taaggctccagcgcttaacagtcagccaggccacggcgatgctaatgcgaccaatcgaacagcggcggacccagctacac
gcggacttcgccagggaagccagaggcgaggcagcagccaccacgacaaacgcagcggtgacaactgcgaccacgcctac
aggcacgaaccctgtgcgcgccatgctgagcaggatgtggcacatacggtgggaacgggaacacgtggaggtcctgtggc
gactggcagtggatggagtaccgttggctggaaacagccacgtcagtggagcccagcagcaggaagcgtgtggatgcggc
gcccacggaggaacgcacggcgcaccctgctcgccgcgagcacatcacttctgggagtgtcccgtggcgcaggcagtgct
ggagcagattaacgcggcgatggcgaacaccatcactcggcagcagctatggctagcagaaccgcctcacggagtgcagc
aagcagtgtgggacgtggtggtaatagccgccctctcggccatggaacgcgcccggacgaggttgagggcagttaccaac
gcagggcccccagagggtatggagactgagccggtagaaatcgctaaagcggaagcggtgacagggttttggaggcggct
gcaggacttcgcaagattaggggtgcccaggaaggggtggagggaggtaggcacagcgcaccccctgctagccgtgcagg
gcgggcgcattaaggttcagcaacctgcttagtcaagtcttgtcagctcgcaactgctgcttataagcagtgctagatag
agtgtagatgagacgcggtttgtgtgtgtacgtgtgtgtgtgggtggtaccgttgacggtgacgtttgttcacgaccctt
gtggtggcgggtaggcgctcggttgcgtgcttgtcccctctgcggtaggtgactcgattgagttggtggtttgggctgta
gctttggcggctaggtgcggcggctttgagcgttctcgccggccctgtccctcttgctacgtgtggcctgctgatgagta
gcagaagggtgacacgtgtgttcccaggcgttggtagcccccaggggagcgcgcgcgtgggttgctcgtcttcgggttgt
ctcttgtcgggggtttcgtttgaggtattaggtgcgcgagctgtctccacaccgcctggtcctgtgggctcaggagagca
cagggaggcgtttctcgtttcgcggctaggcttgctgtgcgcgggtagggcaggtcagccgtgggcttgggtttctagcg
ctgtttttgtgagcgctctcgccagtccagagactggtaggctgcagaggccgtgtgtcgggcccgggtcggaggcaggc
ccacagctgtaacattaa
>RTEX-1_cSch#LINE/RTEX
aggagtgaacaacatgtagtcgcaaatagggtcaaacgattttgatcatggagcgtaaccattatcaaaactatgaaaag
tttttgaaggaggctaaaccggacgaggacgtgaaggtccagcatttgtggggcctcgctcaggaactacgcgccgtcgc
tagtagtatcgccgggcgcgtcaccggcatagaggagcagcacacggagctagagaagagggtagctcgggtagagagca
cattagagtcgcgcaatgatgatgtaggcgagaacggctactactacctagacaaattagcgatcaagtcgaccaagggc
gctctgtctctgacagcggaacagctcagcagcacaatacatgagaaaattagcaagcgcccgggcaagttcttcgcccc
gcagatggcggtggtccccgtcacgccctacctggccattctgcttgtcaaagacaggcagctgcgcggcccactgctgg
cagcaaaatcggcgctgaaggacgcggggttcaccctggacgactggctgaccgcgcgtggcaaggcggagcgcaggcgg
ctgcaaagccagcacgacgccctacaccaggagggcatgcgccccgactggcgggcaggcgccgagctgtggtggcgtcc
tgatggagcacaacaggcgcagcggtacagcggatacggcgaggattcggacatggaggtagacacggaggccagggccg
gggctagcggcgccgctggaggccccgctggtaactgcacaccgcaggcggcgacggcccgtccggccccgcccccgcca
ccgccaccgccgcggcggacaccacagccaccaccgccgccaccgcacccaccgcagcagcagcagatgcagcagccgca
gccgcagcagcagcagcagcagcagcagcaggtgcaaacaccacagcagcagcatcacgctccgcagtatccccccatgc
cttacatgatgggataccccctgccacagcatgacatgtacacgccgcaccacgtgccgcacatgtacatgcagcacagc
cagcagcccgcataccaacaacccccgcccccgcccccggtgcagccatacacatcagcgccaatgcaggcgacatgggc
gcacgtcgcggcagcagcccccgcaccgccccagttccagggcttcccccagccccacttcacgccagcacagcgtgcag
gcgacaaacggactggccgtagccccgcaccgccaagcgtggaacagcacaggaagggaaagccgggaaagaccagcgcc
accaccacggcgccggaggcgcttgcagcaggcaagcagtcacggtgggagccgctgaagagccgggaccccaggctgaa
tgcacaggcgcaggcacaggccgcagcgcaggcgcaggtacaggcgacggtgcaggcacaggcacaggcggcggcacagg
cggcggcgcaggcgcaggcggcggcacagacgcaggcgcaggcggcagcgcaggcccaggcacaggtgcaggcggcagca
caggcggcggcgcatgcggcagcgcaggcacaggcggcggcgcaggcgcaggcggcggcgcaggcgcaggcggcggtgca
ggcgcaagcgacggcggcggcgcaagcggcggcgcaggcgcaagcgcaggcggcgatgcaggcgcaagcgcaggcggcgg
tgcaggcacaagcgcaggcagcggcgcaggcgacggcgcaggcgcaagcgcaggcggcggcacaggcgcaagcgcaggcg
gtggcgcaggcgcaagcgcaggcggcggcgcaggcgcaagcgcaggcgacggcgcaggcacaagcgcaggcggtggcgca
ggtgcaaacgcaggcgctggcacaggcgcaggcggcggcgcaagcgcaggcgcaggcacaggcgcaggcacaggcggcga
cacaggcagcggcgcaggtgcaggggcaggcacaagcgcaaacggcactgacggcagccgcggtgcaggcggagacgcag
acaacggccctgacgacagccgacacggacgttgtgatggaatcaccagcgagggccgcaggcgacagcgcaaccgtact
gattgatcagtacggcaacgtcgtggacgcacacggctttacgccggccaagggcaagggtggaagaggccgcaccggtg
cagatggtgacccacctggcgcccacggcggccggggagacccgtcagggcgtagcgggaacggccgcgccagcagaggc
cgcggccgcggccctggccgcggctcgggccgcggacaatacggccgcggccaggcacaagacgggaacaggcagcaggg
gcagaattcatttggtgcgctaggatcaggcgaagcgcacgactcctagggagacgggggccggggtggcatcagcattt
tcgcatggaacgcccatgggttggtcgctggcggggcatgcaagctgcaagaccgcggaataggcacgattgcacggaag
catgacatcatcgttatttcagaagcacaccttacgcgctgggtgagtgatcaatcaattgaactagacgggtacaccgt
tgtacgtgcgcatagatcccaggaggctacgcggtctgattttggcggagtggctgtgtttgtgcgtgagagccttgcag
gcggtgttgtgcatgtcaaaacagacgtccacctgacgggctgcgaacttgtatggatgcgtattaacgctagtgaaggc
attagtgtgttgttaggttgctgttatctagcgcccgagacgtcacgtgtgtatagggaaggtggcaagactcggattgc
acgggaagccaccgcagagtcagtgtttggcaggctacaacaatctatcatagaactgcgacaaaacggcgaggaaatcc
tcctcgtgggtgacatgaacgcacggattccgacaagcattagcgatatccccgacctggcacagctagcggcgctagag
gacgttgccctgggaggtggcgccgcggcgactgtcatgcctagccaagacgactatgcagggctcccaactagagcttc
cgaggacacacagtcgaattgttttggcgatcacctaggacgcatgtgtaggtcgcaagggctgatcctcctcaatggca
gggctcgtggagacgagtcaggccggatcaccttccccaagggggaatctggtgggagcatgattgatttgtgtgtggcg
tcgccgtcgctctttcgtaaaataacttgcatgcgtgtgggtgaaatgatcaggtggaggcgaagtgggctaagagatgc
gagtgatcacaggcccgttacacttacacttgacatggaagtggaagggcgggaagccacagagaagacatgccctcgga
aacaacgcaccgcattcgaggtatcgaaaaagcatttgtttagcggcctgtttgcggctgatggagcgccggttgtgagt
aagattgaaagcataaaggccgccctctgcgccccggtgggcgggatcaccaccaccgaggcagtagaggctttgggtgc
gtgcctgtacaatgccatggttaaggcatttggccctacgcgacccggcaacctgcagccgcaggaaacgccatggtgga
acacggagtgtgctgacgcacgcgccgagtttgtacgggcgaaactggcgctgggcaggccggtggttagagaaggagag
gcatggcagtctttccgcgcagccaggtcaacttatgaccgggcgaagcgaagggctaaggccgcttttgacacccaagt
gatgcgggacaaggtagcacgctgccgcgcagatgcccgactgctttggaggatgattgagggaaggacaacagagcagt
gccccatcacggctgatggctttcgtgaccactttgcgcaactcctgaacgagggtgctggcagcggctgcccgacggct
gctcatgagatcctgggatcaggaggaaggatggcagaggacatccttatggcatcggagcgcgcgagtctaaatgagat
gcttaatagtgagattacactagatgaggtcacacgcgcgcttgcgcgtctacccaacggcaaagccacggggatggaga
aagtcccgtcggaatgctataagtacgctgagaagcccagtgagcctgacgctgagccgccagttccggcgctcagccgc
gtggcaccattagtgcaagtgctgtttaataaaatttggagtgaaggggcctacccggaacaattcaccaccactgtgtt
aaccccaatttacaagcggaagggtgacaccaggacggcggggaattaccggggcattgcggtgggaggtgccctggcga
agtgttatgcatccatcctgctagaacgactagccaacgctggtgaagagtacgagtggaggcatccggcccaggcgggt
ttccggcggaagtttggtacgtcacaccatctgtttacattacggcatctcatcagcaagcatactcgaggaggctcgag
cccgctcattgttgtgcaaatagattttgaaaaagcatttgacaaggtcccacggccactgctgtggatgcggctagaag
agcggggtgtcacgggcacgatgctggatgcgataaaaaaagcttacgaaagggtgatgatggttgtgaaggctggaggc
acactcagcacaccatttgcaacgacacagggggtgaagcagggatgcccacttagcactgagctgtttggtctatttat
tgaaacgttagccgagtatattgactcagaagatttggacgagaccactggctccccggagatcaacgggaaactggtgt
cactcctaatgtacgcggacgacgtgtccctgctagccactactccagagcggatgcggcatctgctgtcgctagttgat
actttttgcctagcttttggaatgaaagcaaacgttgccaaatgtgagaggctggtgtttgcagccagtgaggaggtagc
tagcgcggtaagcacagaatgccaggggctgaggttagcagggcagccgatccccgcggtggacaaagcacgatacttgg
gcctggtgtacgggcccggtagggcatttgtcagctgcagggagacgctgtgcgagtccgcgcgcaggggtatgtgtgca
ctaaacactagactaaaccgtctgcgcattttcgcgccagacatccgcatgcgctgttttgaagtgcagatccgctccat
cctttcgtatggctgcgaggtgtgggggccagacgtactagtggaaatgctagacggagggccgccgccacggcgcaatg
atagcaataacctggcacaggggccgtttgaggcatgcttgagagacgaagcagtgaagctacaaattcagtacatgcgc
cagactgtgggtgccgctaaaccgtcacaccggcttttgtttgccgagctagcccaactaccgctacactttttcatagc
gaagcaatgtatgggcttctacaataggatctgcgcacaaaccaggagtctggctttcgacacgctggtagatgaaattc
gtgacgcatggaggaaccgggcgagtgatgggtggtgtgcacgtttgtttcgtttcatagcagcacaaggcattgacgtc
tggaactggccagggacacatgagacgagggaagaatggagggccagtacacccctacccgacgggcctgccctctccac
cttcagggagcacctgatgcgggcgtggagccatgagcggctgcaagcagacccacacgccttcccctcagacggcaagc
aaccaggcattcatatgtgcaaatataagcattggatggggctaagtgcgacgggcgccgcgccgctggtgttacatgac
cactgccgggcttacatcactgttgcgcgacacaaactcctgatgcgatttcgtctatgctgttggccaattactgctaa
tcgcgcatgggataggcctagggaggagaggacgtgcccgctgtgcacagcgaacgaagtggaggacgaacaccacgtcc
tgatgacatgtacggcttacgaccaactaaggacggacagcggcgtcgattttagcaagggcatgcaggaagtgatgcgg
aatgcggacccggctaggcttgctgcgctgctcgactccatatgggaatttaggagcaggaatgtgccccttgcgagggc
cggtcaagagagttgaacaatcatagtttactaggcgttataagggtcaccccggcccgggccttcggttttcaagaggt
tggaagacacgagaagtgtgcaccaccttgtaaccacacaca
>Copia-1_cSch#LTR/Copia
tgttggaaggcggggcggtcagtcccctagcgagcgtgccaaacaccgtgccaatgcggcgatgccgcaccaacctgact
atagtccagccaagcagctggtaataataagtagtatagcataagtgataacgagtatatgtaacaggagtgagtgaaaa
ctgtctcaagaaaccgagtattcagacgccagcgaacatgacctttctataggttatgagccccgcgctccgaggcgcga
tccagtcgatgatatagaagaaactggtagagagatgtcagggagtgacggtgccgcggggtcggctaccgtgaaggcca
gcaacgggggccttagctatcaagttgctcgcttcgatggcaagaattggctagactttgagccaagggcaaaagcagca
ctagacgaggccggcctgggcgaagcaataaaatcggataaggcatcggcggaggtcaagcgcaaggcgctaaatttcct
gatcaacctcatcaagattggggttgccagggatatcatcggcgataacgaggacaaccctaagggcctgtgggaggacc
tggtgatggacttcaatcagtcggtctggttcaccaaggagcagatcctggacggcctacttaacatcgagcagcaaccc
aaggagtccatcgatgacttctttagccgtgtcagccaggcgtgggacctgctgaagcgagcagaggcagcagcgacgag
catgggcgagccgggctggacagcacctccagagcagagcgtcatgtacaatgcagtcagaggcctggataagaagtacg
atgcgaccaagaagaagtacctggacccgttcggcggtaaacgcccacagacgcttcgcgcgctgcgggcgctactgcgg
caggaggagctgctggtcaactctggggaggagaaggcgaccgcgcgcctggcgatggctgcacagcagtcgccggcagc
gccggactactaccagcagcaggcggctgcggccgcacccacaggtggtggccgcgggccggggtacggggccagcaccg
gcggccggggcggcggtgcctttggcgccggtgggcgtggaggtggccgtggcggaccgcggtggtgctacgactgcggt
ggcgtgggccaccttgctatagaccacgtaaacaacccggagaggtatggtccgccttcgcaggcgtcagccgggcgggg
aggtgaacagggaaatataggaagcagccgaggagggcacggagcctacggcgggcggggaggacttggcggccgtggga
gctatgggccgcaggggccttatccgccgccgggtccgggtcgcggctatggggaccgcggcccgcccccgccaacagca
ggttttggcagctacgggtacgggggatatggagcgcagctggacgggcagcagatgcagcagcagcagtatcacccgtc
acagctagagtattaccagcaacagccgcaacagcagccgtggtgggggcaggcatcggcgccgccaatgccggcggcgc
ctccaccggcgcactacggcaactacgcgcagcagcagcagtacggcgggccatacgggccgccaggctcgttctcgtac
caactggcggcgcgtccttatccgccagtaccgtacaacgatgatgatggagtggagatgattgaggcgggtgcagctca
gcagttcagcaaggagccagtgatagccagcgccgcgcagcgggacggcaatggcagcagcagtagcagcatggtggcgc
agcgctgggtgatggactcgggcgctggcacgcatatcacgggctcgtgggagctgatgctcaaccctcagccgtttgtc
ggctgggtgcggttcggctcagggccgctgcaagcagctacgcacagaggttccgtaaggctgcaagtgggcaatggcaa
cggcggttacaatacagcgacgctgcgtaacgtgtggtacgtgccgggctgcaacatcaacatgatgtcgctcagcacct
tagacaataacgggtacgagctgcacatggcgcgcgggcacgcgcgcatctttcgcgggaatgtgacgtacatgacgggc
accaagcacaacgggatctactacgtagacgtgttcggtgctccgcctattaccagcgggtacagcgcaggaggtgtgca
gattgcggacggttacgccgtccaggtggtgtacagtgatcacctgaccttgcgcccctccgagttgcgtggcgcgatgc
aggtgcaggtgtcggcggcgtcgccgccggcacacggactgcacccggaggtggagttcgcggcgggcaacacggctagt
atggagccggcgggcgagactctgccggcactgtcgggctatcaggaggtgttagcgcggcccatcgtggactggcagcc
gccggcctacaaccaagcgatgatggcgcggcagctagtccggtgctcagactcagatgaaagcacacttgccgctctgg
cggcggcggtggcagtcaagcctgccgctgcgcctaccaaagatgtggcggtgcgcccaattgccgacacacaggcgggc
ttcgacggtcacgcggcgtacagcagcagcagcagcagcagcagcagcagctgcagcagcagcagcagcaatagcagcag
caagaacagcaacagaagcaacgaccgcagcagcaaaagtcgcgtgtgggagtggggaagagactggatccacgaggcgc
gcggtcccaatgatctggagctcatgtataacagcctcctgccggacgcagctgtcttcctaggaaaggattacttgcag
cagttccaaaaagggccgctgactatggagcgcctgtggaagctgcagtgcgaccttgacgagatgtacaactggttcta
caagaggcggcagcgatttctgcctgtcgtggatggaggcaagtcgttcgtgccgggggtgtacgggggcacgggcaagg
agatgtatgtgggcgagagcagcggcattggctcgggtgcggagcctgagagcgcataccatcctgggctgcagcagcgc
aactattaccaggagcactgctgcgggcccccatcgcatgatatacattcaacacctgaggtgcaagcatctttctgttc
acatgcaaatgtcgagtgtgtgagcgcggcagccgcatctactgcagacgccgacaggtggcataagaggttcggacatc
cgagcatggacgtgctggctaaagcggtggacggaaaggccgtgagtggtatgaatgtgtctgcgtcaagttttcggggg
gtggaatgcgtgtgtgaagcgtgtatgatggggaagcagcatcgggcctcccatccggagtccgagactgtgtactcgcg
tccgttggagttggtgcatatggatgtgtgtgaaatgccggtgctatcaacggaaagggcacgttacgtagtgaccttcc
gcgacagctactcgcggcttacggcggtcaagtgcgtgggcacaaaggatgcagtgccagcggcggtgatgagcacattg
ctgctactggaagtgcaatgtgggcggaagttgaaagctgtgcgaacggatcgtgggcgtgagttcctgaatgcaaaaat
ggcggcgttctatgaaagcaaaggcgtacggcatgatttgtccgccgcatacacacctgagcagaacggtgttgcggaga
ggcttaatcgtaccttgttggagcgtgtgcgtgcaatgttgtgggagagtggcctgcctaaacgcttttggcaggaggcg
ctggggtgcgccgtggtcggtatgaaccgcctaccgtccgggggtcacactaaaaccccgtacgagctgttctacggccg
caagcctaatgtgtcaaggttgcgagtgtttgggtgcgtggcgtacgcacatgttccgtcgcagtttcgggacaagttag
agcccgtcacgcggcgaggcatatttgtggggtacgagcctaacagcaaagcgtggcgtgtgtgggttgaaggaaaagta
cttgtgacgtgtgacgtgcgttttgaggagtcgcgcatggggtggaaggagcgtgcaagagacacgtcaaaccgtgggag
tgacagtgcaagtgagagtgatggtcagagtgaggaggatggcgtgtggttcagcgtgccagtcgacaggggtgggaccg
cagcaggcggtgccgacagtcccgctgacgacgacagcgcccctgcaagtgcgcccactcaaggcggcggcggagcagct
ggagggagcaacgacaatcctaccgcaggcgcgcccaaccagggcggcggcgggagtgaggcgaaggcccctacacccaa
gcggggtgggggcggtggagcggcaacgcaggcctcaactaagccgaaacgggacgtcaaggcgccggtgcgctggacgt
acggtgcagcggcggaagctgaggtgccgcaaacgctagaggaagcattgagtggggatcacggggataagtggctggca
gcaattgaggatgagctagcatcgttacgcgcgcataagacttggtcgctagtgcgtgcaccggctggggtgaagccaat
tccactgaagtgggtgttcacaataaagcgtaatcaagatggcagcattgagcgctacaaggcgcggctggtggcgaaag
gatttaggcaagtcgagggcgtggattacgaggagacatttgctcctacaacacgtttctcaactgtgcgtgcgttcctg
gcgttgtcgaataatcggggttactgggtacggcagttggatgtgaggactgcattcctaaacggtgatttgcgggaaac
cgtttacaccgagcagcctccagggtttgtggaaggcgacgggttgtgttggctgttacaccgcgcgctgtatggattga
agcaagcaccgcgtgcatggcatgagaagttgaagggggtgttacaagggatggggtttgtgcagtcggatgcggatgcg
gggctgttcactcgtgacagcgcaggcggaaaggtgttcgtaatcatgcacgtcgatgacatgctggtgggagcaccaac
gaacgccgaagctgatgcaatcgtagcggcattagcgagcaatttcgaattgcgtgatttgggagaagtacagttttatt
tggggatggaggtgcgatgggatcgtacggcaggacagatgaaactgtcgcaacgcaagtatacgtgtgacctacttgag
cggtttggcatgacgaatgcgaaggcacaacctacaccgttgaatcattcagcggtactggccaacgcgaagtctgcaga
tgagttactaccgaaggggaatcggtacgccgaagtcgtgggagcgctaaattatctcgcagtatgtacgcggccagaca
ttgcacaggccgtgtccgcacttgcacgatacatggcagcaccaaccaaggtgcattggaacctagcgatgggcgtactg
cgttatctcgcaggtacactcgatttcggtctagtgtttgttcgcgggcatggaagttttgtgggctttgcggatgcgga
ttttgcgggtgatgtggacacgcggcgttctcggactggctacgtcttcactcacaatggcacagctatcagctgggcaa
gcaagttgcaagcaacggtggctgtatcgacggtagaagcagagtacatggctgcttcgtttgcaaccagagaagcgctg
tggctacgtaacttgttgcgggagatgggagaaagtgtgggtgtgatacagctgtacggcgacaaccaaggagcgctatc
agtaatcaagaatccgatttcatcggtgcgcacgaagcatatcgatatccatcatcattttgtgcgcgagcgggtagaga
gaggagaagtggcgtttggatactgcccaacgaatcggatggtagctgacatgctaaccaaggcagtaccggagcagaag
tttgtgtggtgtcgtgagaacatggggttgcgaggatgagtgctgtgacggaacggacaaattgccatagataacatgcg
ttgacgtttcacgaagttgagctagcggctaggtgactgcccgcgtgggagtgttggaaggcggggcggtcagtccccta
gcgagcgtgccaaacaccgtgccaatgcggcgatgccgcaccaacctgactatagtccagccaagcagctggtaataata
agtagtatagcataagtgataacgagtatatgtaacaggagtgagtgaaaactgtctcaagaaaccgagtattcagacgc
cagcgaacatgacctttctata
>Gypsy-1_cSch#LTR/Gypsy
tgtcatgccctggcgggtaaccaggcagagcgtgtcaccgtgctgtgtttagctgtgccaatgcgtgtacgacagccgag
cgggcaagacccggggttccgcaaggggctttgaggggggttgccgggcgtgtcagtagcgcgtgtcgtggcagtttgtt
cgtagcgcagcgtggccgagccgtcttgtggggctcaggccacggcgtttcttagtgtatcgtgtacttcgtgcgttact
taagccacctgtgttagggcgccagtgagcggcaggcggtctgagctggcaagtrgtgtcagacctggcgtgtggcccat
gcggtgtgagtggcttagcgcgtgaaagagctcaaacaagcttgtcttgttttgagctacttgaacgtctttcagttagc
gatttcagaaacaagcacccgtccgctgcagctacgtaaagactgcgaataagttgtaaatcacgagacggagcacgttt
tgtctgtcgaccgcctgttctgccggtccgcgggagcaagggacctgggcagaccacagctcaaaacaagaccgcctgca
aagtgggcgcggcccacaaagtgggcgaggtcttgcttcatcttcgagcgtcgtctcgccgaccgtcaccagtaagcttg
agtgccaaaggcctcgcgttcgtgaatagccagggcaaagcccggcatagcagtcgaggattggcgacaccgcgaacgac
gttggcgtcttctcaaggccgagttcatgcgccacttccttgctgctgagtgccgtcagcgacctgtttcgactgatgcc
gtgctctgattgttgtgctgtcaattgcttgagcgcaactaggcgttagctcgcacgaccgagcaacgtcagcatcttag
gagtgtgagagggcagcggacgaacagcgacgagcagcgactggccctcctgtctcgccggtttcgtgctgttaatccac
tggactaagtgctgttttctttcttctgccctgtaaaccttgctgtgcagtgagcgggcgccacgasaggcggagtccgc
aaagcggcaatcgccaggcgtccgttcgccagcaagaggttagttccggtctccgggccaaaggctcggctggggcgtct
caaagagacctcaggggtgacacacccgaccagtcgcgtaagcgcggcgcaggtagcgagcagacagctgcagagcagcc
cggcgcaaagcgcccgcgcatacctgatccgccagctgcattagccgtcaaagacgacaagcccgagcgcacccgtgatc
cttcgcccaaagggcgggacgagcaggcaaagcctccggggccagggcgtgacaacagcagccaggctcgcagcggccgt
gacccccgcccgcagcagcagagcaaccgcggcggcggctacgacagccgcggccgcagcagctaccagcctgccggcag
ccgcgaccaccatcgcgagcagccacggcgggacgggcggggagatagtcgcgagtacgagcaggagagcgcccgtctca
ggcaagtcgagcgtgcactagaggacgagcgggaccgtaaccggcggatcgaacgcaagctrtcagaggcgctagagcag
gtccagcagcttgagtttgagcttgccgcagcagaacgcgagcgcatcaagcggcaggcccgcattgaggtgctcgaaga
gctgctagcacgcgcacaggagcagcagcaggcagcgccggagcgtagccgcagcccctcgccagcgcagtctgattccg
gctccgacagcgacgtctcaagtgacgtgcttgcagcagcggaggaggcgtattcgggcgaccttgcccctcagagcggy
tcctccgccgacgtgtgcaagtacctggagagccaggcctgtgggcggctgcatccgactcaggcctacaagcagcccgc
gctcatcctgtggtacaaccaggagcgaggcgaggacgccgagttcatagatcgagctctggaggtgcttgcccagaacg
gcgagccgctgcgcgacggcatcgagtacaactccgaggagattctcggctgcttgatacacgggttgcaggccaaccac
cgctcgtccgagtgcgcctgcatccggaggcgtcgtgcgcggctgctcgagctgaagactcagcgagacgcagctctaca
gcgccggcgcaagcgcagtcgcggcggcaagaaggtcggcggcagcaagggccgctaccgcggcgccggtaagcgacact
agccgcgcagcggcgcacccgagcccaaagggttttaactgccaggcaaagccaggcggcgggtgctgcaggtgttgcta
ggagcaagcggctgttgcgacgctaagggtgtcaattagcgctggtgcggtcaaaggccgcaacgtcgtctacgcgctgt
caagacctagcaggtgtgagcgctgtctgtgagatctggcgagtcgcgagctcaagggtctgctgcagtcaggccagcct
gagtcagggtcaggcggtagacagcgcgagctaggggctaccagggcggggactcagttcgcgggcagcagcaggagccg
cccgccgtcgccgcccaaggagcagcccgcagcagcgcagcgcagtgcgtcagtgccgcggtcacctgtgaccggtcctg
cggcgcctagtaaggttcgtactactgttagcaggattcccaagccgccgagccgagacctagcagcggcaggccctagc
agtgcagccgccggtcccagtactgcggccgcaaccagggctacaaatttagacgcaggagcggcagcggcagtcagtgg
tgagggtgcaggcgcgggaccgtcaggtgcgactactgacacccgcgacactgtagcgactcatcgtgacggtgacggca
gcgcatcttcttcagagtttagctcggcagcttcggacgccgagccagaggagcgcagcccgaacgcaggaggcgccgcc
gcagggcagcagggtcacgcggcagcggcagtccagccggccgcagccttagcgccttatcagccggcggtagtcaacaa
cccgctatttgtagtcagttattacagctctycggacgacgacgacgagatggtcgctccgtcgaagcatatggacccgt
ggagccacgagcaggtgcccatcctcgcccgctggctgcacgaggagctcaacagctcccgcaagcaccacggccagtgc
accattgagggtgtgcccgcctccgaggccatgcgcatcgtcaagcgcgcgccgaccgagggcacccactacgaccactg
gcaccagacggtctacccgacgctgctcgccgacgcgcaggccgcctgggacagcaagcaccaggcgcccgttcccgcca
tgaccggtgagcacgtgattgagtactacgtcgagcgcctggcggcgcacttcaagctggaccgtgagcggcactaccag
cagcactaccgggagctccagcagcagcagcgcgctcccacgcayctgctggctgacatgcagcagtgctggccgcacct
gcgcaacgtccagccggagcgctttgcggcggacttcgtgcagaagctggacccggccattcgggacaacgtgcacagca
agatcgtcgtggagcccctgarcacgtggttcgccaacctgccgcgcatcgccaacgaggccaacatcgcytgggacaac
taccggcagcgtcagctgatcttcgacggcgtcgaccccacggcgccgccaaaggcggctggcccgagcagctcaaccgc
cgccacgcggggctccggctcagcggccagcagcggtggcggcgccaagagcaagaagtwctactgctccgagcacggcg
ccaacgacacgcacgccaccgccgactgccacgtcctgcgccggcgccagcagcgcgcggtgctggtcaccgcggcaggt
ggtgcgwcgaccagcagcccggcgccagcagccgcggcgccgtccggcctcggcaacgcgcagctcttgcaggccgtcag
cgtcctggcggctgcgggccacaccgaggcagcggccgcgctcgtcaccggcgcggcaaccaagtggcaggcggaggcgg
agaagcgcgtcgcgcgcggcggtgcgggccgcggccagggtaaaccggagggcaaagcccccggcgggggcagcgggcgc
tgcgagcactgcgaccgcgtgcaccccggggtgtgcttcatcctcaacccgctggcggcgccggctggctggcgcttccg
tggcgcccgcgcgcaggagcgtttcgaggccgcgctagccaaggccaagggtggcgacaagggcggtgcggcggccaacg
tcacggactatgaggacttcgaggacttctacagcgccaccgtcaccgcggtgggcgacgacaccgctgacgagggcggc
agcatgaagccgtggttcctgatggacgccgcgccctccagcgccctggacgccgagccggaggcctaccccgtgctcgt
cacatccgcctgcgctctgccgtcgcccgagctgcacgagacgcccgcgcaggacgagcaggaggtgaccatggcgccct
ggttcctgacgtccggccaggaggaggccgcgtgcgacgaccaggaggagtatcacgacgcgcgcgagcagcccgaggag
cggtcaaccgccgagctgcacgagtggcagccgtacagcctgctcgacttggcgtaccccgccgagggcgccgacgtgga
cagcgccaagaaccccatcccctcggccgtgtccctgtttgagcgcctggtgaacctcccgctgcggcgtgcacggctca
ggcacgtcctgctgagcgctgtggatcgcactgttgttgcttgcgccaccggcaccgacgctgaccaggaggccgatgcc
gcatacgttgcgggcggcgacgacgacatggaggcggagggtcaggcggcggctgcggcaggggcgagcgccgagggcgg
cgccgagtcaccgccgtcctcagctgcgctggcaactctccggcagcagcaagcgcccctggggttcagaccagcagtct
acatggcgcggccaggagttcctktcacaggcctgactatgcccgatcaggcgggtgccgcgcccacagcggacctcatc
aagaccgccgacgcgcaattccgggcgcagttctccgagttccagcgcaccctctccgaccagtcaaccaggctgctggg
cactttcaacatgtggacagcggcggcgctgcaggcggaggctcgacgcgctgccgcagcgtccgcggaggccgccctag
ccagcgrccttccggccgcgccagcgggaatgcgtgtcgactcgcgtgtgccgtacttcgcctgcaacgctccgacaggc
cccgacggctcgctgctgccaggctaccgtaccgtgtcagatattccggagcgggagtgggcggagctgatgcagggcaa
gccccgccttgcccggtacttcgccaggccgcacaagatgttctactgccagccgggcgactttgccatcgaggtcaagg
gcaggaacacctcgggagctagcggcagtcaaagcgacggtgccgctgccgccgccgatgccccccagccgcccatcgtg
ctgcgcgaccacagcgcgagcgtcaacctggtcaccaagagcttctgcgcctcgcaccggctgccgyatcgggcgaccgg
agccacgctgtcaaccgcggcgtcaggcggtggcgaaggcccgcgtccgctgcacgagctggctaccgagcggttgaacc
tccgcgtcaagcctggctcgccgtactccgtgcggctgcccatgaccaagacgctggtcgtggaggacacatatctgttc
gacgtgctgctgggcaacgagcagatgcagccggtcgcaagctatatcaccgtgctgcccgagccgcgactgcactacta
cccgaacctggtggagtacccctcctttgtggtcagtctcgtgctctccaacgctcccggcgcgcgtgccgctctcgcag
ctgctgagcggtacgttgtctgctacgccagcctcgacgacaccacgtcgccgaagctgggggggggatgcgacaacgcc
gacaacgttaatgtcaacgaatgcaccagcaacaccaacggcagcatcgcctcggactcgaccgccagcagcagcaccag
cgcagcacccatgtgcagtgacgccggcgtgctcaaggctggcggcgccgacgcaagtccgagcgagtgcaagcccgcct
gcgcgagtggcgcgcaatgcgcctgcgcaagcggcaacgtctctgggccgtcatccagcccaggcgacagcggcaaagcc
gcaaataaggaggagacagcgaccgccgacaccagcggcagccccgccaccaccacgaccagccctgccgcgacgcacaa
cggcagcgagaaggcgcaagggtgggtggcgcgcggactgtcggccgtgagcgggtgggtcagcaaggcagctgcctgcg
tctccggrtccatggaccgcaccgtccccgtgtgcgagaaggacgagccgcccaagcgcgcgggcaagcgcaagaagtac
cggccgccgcgcgttgagcggcaggtgggcgccaagcgcagctggtttggcytgaccgtcttcgtgctctacgccatcgc
gctcatctccctggccgcgcgcgtcggagcggtgggaggcagtgtgggcggcaccccggcgctgcaggcgctgcagcagg
tcgaggcggttaccaacgcgctggccgtcgcgcccccgtacatgcgcatgcagtgggacttggcgcaggagcccaccggc
gaccagyactggcgcggcgcgggcccgcccggcctctcgcatgccttagccagcgtcgagtcmttctctttcgacggcag
tatggcggctgccgcatcggagcgctacgagaaggacaaggacggcggctggatctggggcaacgccatagccatgaccc
ctgaccaggcggcgctgctcaaggctcaggtccgcgcgcgtaggtccacctccttcgcctacagcatggaggagctgccc
ggctactcaggcggcatgggcccgttcaggctggacctgacgacggacaagccgatcatccagtcaccgcgccgytacag
cccgaaggagcaggagatcatccgcgccaagacggacgagctgctcaagccaggcatctgcgtcgagtggactgggccca
ccctggtggccgtcaaccccgtcatcgccgctaaacgagacgaggccaccgggctctggaccgcagcgcgcatggctcaa
gactaccgtccggtgaacaagaacaccaagggcgataagtacgggctgcaccggccggaggacattttccagcgagtggg
caaggcccgcttctttagcaagctggatatgcgccagggattcttgcagatcccgattcaccccgacgactacggcaaga
cggcgttctggtgcggcaaccgactcattgcctacacacgaatgccgtacggtctcaagaacgcctctgcctccttccag
cgccgtatggactacgagctgcgggcggccgggctagaccacgtcgccattgccttcatcgacgatgtgctgatcgcaac
cgaaaccgcggaggagcacatcgaggccgtgggcagggtgcttgacgcattggcggcctgcgggctgcgcgcgcaccctg
acaagtctatcttcggcgcggacgtggtggagtatctgggccacaacctgtccaccttcggcatctcgccgcatcaggcc
aaggtggcggctatccaggctctccaaccgcccaagaacgtctctgagctgcgcacccagctcggcttcatcaattacta
ccgctgttacatcccgcgcatgagcgagattgcggcgcctctgaacgcgcttctcaaggcgggtgcggcgtggcagtggg
gtattgagcaggagcaggcgcatcgcgagctcaaggagaccttcatgagaccggacgtggtgctgaggcgcatcgactac
acgcgccagctaattgtgcacacagacttctcgaacaagggcatcgccgccgtgcttgggcagctggacgacaacgggcg
tgagtacatgtgcgcctgcatctctcgctccctcaacaagcacgaagccaactacagctcgtacaagggcgagatgttgg
cggcggtttgggcgctcaagatgttccggcaccatcttatcggctccgacaccccgttcaagctggtcacagaccaccaa
ccactcctgcacctcatgagctcagagggccttaccgggcagtacgcgcgtttcgcgctcgtgcttcaggagtacaactt
cgtggtggagcatcgtcccggcgtcacccaccaaaacgcggacggcctgtcccgcaacccgctccccagcagcgctgacg
gttcaggcgcccgcctagacgaggacgagccgcaaagcggcacttttggcagtcaggagccgccaacggcggcggcagta
gcagccagtctctcggcgcaggctgtgctgcacgcggcgctcagtaccgccgttcctgttgccccgttcgcctccgactt
catccccagtgcagatgagtcgcttgcggggtggaatggctgggcgtttgagtcggcagcgccaccaccagacgcagttg
accgcgagggcaaggcggcgcgtatgctgttgcgcagcgccgcgctcgagtggcgggcggcgttcaagttgcgccggcgc
gcggcaagcgcggccccacctgcaccgacaacgccagcaccggaggcggttacagcagctgcctggtacgacgaggcgct
gcgcaagggcatcacggtgtgggaggctacaggaggtctgggcggcgggctggacgcctgtctgctcaacggcatcccag
tccggcactactactactcagacccgtctccggcagcaagggcggcgctaaaccagcgcctctcagccgtcaccgacctg
cgtccagacctgtttccggctacggcgtggggcgcgtccttcactgccatgcctccgtgcgtcaaagacgcaaccgaaga
ccatttgcggcagttggcggtaggcggccagccggtgctgatcatcgcccactggcagtcaggcgacaccgtcactcagg
ccgccgtgctcaagacactccgcactgctcgaaggctgcttggtgagcaacgagtcatgttcatcagcagcgcaaccttc
aacgttagcgagacccctcctcctgagcaacgtgacgccgacgcagcgacacgtgaggtgtggggcaagccgctcgttgc
cgacgctgcacgcttcggctccgggtttcaccaactcaatcgcacctggacaacgctcgcggcgccgaccgacctacgtg
acgtggtcgaggcggctcatcgccccgccagcagcgacgttcaagcgtgcttgggggatgggcgcaacgcgccgactgct
gtcaagcagctgcgtgcccccttttacccctgcgacctggagggcaagcccgtcaaggcgctgctgccggctacgattcc
agcaaccgttactgcgcatcagccgaccgcagcttgcccgattcaggacctcgttcaaggatgctacaccccgcccacgg
cggaggagtgtgagcgacttcttggtttcgagggaagggcgtcaggcgctcctaacctgacggaggcgcagcgtaaggcg
ctgctcgcctcagccctggatgtgtcctacctggccagcatcatcgccatcgggcgggtgctagctgaggacgccagccc
gacaacgtcagccagcgcggcagcactcgttgtgcgtgccggcggcaccggcggcatagccgcttccttctcgtggtcac
cactggcagctgacgacaccgtagtcagtgccctcgcctccgctgcgcttgagccggaagctgcgccgcacgagccctct
cccaaggacgcctgggccgacgaggcgatgctcagcttcctgcgcggcaacggcacgctcccacccggcatgtcagagac
cgagcagcgccgtgtgcggcgccgcgcctcgcgctaccgctggcaaggagatcaactctacatctccctgcttgacggca
agctgcggttggtgcccaggcccgaggagcgcggcgagttggtgcggcgcacgcacgagcagtcgggacattttggcgtg
cgcagaactactgctctgctgcttcacacctactggtggccaggcgtcgccgargatgtgcgcgcggctgtyaagcactg
cgaggcatgtgaccgcgtcaaggcctcctatctcaagcgtcaaccggagctgcagccactccccatcggcggtttgttct
accgctggggcgttgatctctgcggcccgttcaacgaaactgcacacggcaacaagtatgtaatggtctgcatcgagcac
ttcagcaagttcgtgctgtttgtgccgataccctccaagcacgcacgtgacaccgccttcgccttccagcaccgcgtgct
gggcgtttacggagcctgcgcggaggtatgcacggaccaaggcagcgagtggaagggcgagttcgcgagcatgctgctca
acgccctgatagaccaccgccagacgtcggcaaatcacccccaggccaacggcttgacggagcgcgcagtgcaaacctgc
aagaaggcgctgaccaagcttgctytgggcgccggcgctgtgaccgactgggatcaacaattgccgtccatcatgctggg
gtacaactgctcagtgcagagctcgaccaagctgtgcccctacaccatcgtcttcgccaccgaccctgtyatcccgccag
cagtcaagccgcgattcgagggcgagctggacctggatgaccccgaggcggcagcacgctctgtgatgctgcgtgcggcg
gcggtgcgcaagaacatggtcatcgccggtggcaacctggcggtggcccagcatcgggataagctgcactacgccaagct
gcgcggaggtggctacgatcccaaggtccgccggttggaggtgggcgattatgtktactaccgaaacaccaccgagcgga
ccgcacttgaggcgcaggcgaaacccgatatccttcgcgttcatgacctgcgcccctctggcgtggtcatcttggagggc
cgttgcggcaccaagatttccacccacaccacgcacgtggcgccgtgtcatctgcccattgccgacggcagcgtggatcc
gcgcctggcgcggccgtcagtcacccttgcgtgcgaaatctgtctgatgcctgacaacgaggagtggatgctcctgtgcg
actcctgcggcaccggttggcayaccttttgccttacgcccccgctcgagaagattcccgaaggcgcgtgggtgtgtccc
agttgcacggccaaaggagtgacgccggacagtctgcgtcaagctcaacgtcaggcgcaaagctcgtctacaccgccagc
caagttcaagagtctgcaaggagcgctggctatgagggaggccaagggcaggagggctaggagtgtggctgacaccggag
tggttagctacgcgggtcagcggcgcagggtgcactacttcctgatcgaataccctgacggcgccactgaractgtcact
cacgcccagcttcggcccagacttgtccccagtcagcaggcgcgcgccgcggccgtcaccagtgctgggcctgccgtgcc
gccgtcgccagcggagccgtcatcgcgtggagtcagcctgcctgcgtctacgtcgtcggagctggagtgcctgtcagagc
tggtcgacctgtcgcaggtcacgtccgtctacgcgccgcttaacgtgcctgacgccaccgcggcgtgggtgcgcgcgcac
ggctgcacccttcgcaggggtaggcctgccggcggcgccgctgctttggaggcggccagcctacgccgggctcaacagga
cggcattggcatgaacgtgatctggctcgaggtggacccgtcaaccgtggatacgcacgtggaggctgtgcgggacttcg
tcaccgatgcggtgatagctagagtgcctcgtgagtacgtgggccaggcgggcaagacgcggcttagctggctgcgcagg
cggcgtgccagcggggagctgctgattgcgtcgtgtgcaacgtgtgtttggctagtactgcttgctaagggcattaagag
gtggggcttcgtgaccgccgtgagtgcgggcgaccccgtgttataagcactgtttgtttcgcataggcatccttgcacca
gcacgggcatttgcacgaggtgctgggcataatgcattgatgacctaccggcatctgactcgccgcatgtgagcgtgttt
tcactgcatgtgtctgtcttttatgcgtgctgtctgtgcaccgcgcctgagagcgctttcttttcagcgtgttttcatct
gtgccccaactcgttttaccagaccacggccgttcacgttccgtggctgggggggggataaccagcggggcacgtgcggg
ttacatcagcacacgggagggcgtgacagctgtcatgccctggcgggtaaccaggcagagcgtgtcaccgtgctgtgttt
agctgtgccaatgcgtgtacgacagccgagcgggcaagacccggggttccgcaaggggctttgaggggggttgccgggcg
tgtcagtagcgcgtgtcgtggcagtttgttcgtagcgcagcgtggccgagccgtcttgtggggctcaggccacggcgttt
cttagtgtatcgtgtacttcgtgcgttacttaagccacctgtgttagggcgccagtgagcggcaggcggtctgagctggc
aagtgttgtcagacctggcgtgtggcccatgcggtgtgagtggcttagcgcgtgaaagagctcaaacaagcttgtcttgt
tttgagctacttgaacgtcttttcagttagcgatttcagaaacaagcacccgtccgttgcagctacgtaaagactgcgaa
taagttgtaaatcacgagacggagcacgttttgtctgtcgaccgcctgttctgccggtccgcgggagcaagggacttggg
cagaccacataaccagcggggcacgtgcgggttacatcagcacacgggagggcgtgaca
>Gypsy-2_cSch#LTR/Gypsy
tgtagctgctttacgcgtgccgacgcatagcgctgggcggacgcattttgcattgccccacctcagcgcgctgtgggcac
ctagctcccgcggagaaggctacgcacgcgcatggttcgggtttgacacgtgtgttggttcataacgcaccgacatgcac
taacaaattgtttctgactgtagacgtgtgtagcaccactctcacgtttgagacgctccgaacgagtgggaatccgttgc
tggagcatggaccaccccggctagcaaccggtctcaactgggtgatgcatatttggctatgttaatttgaatgacaatat
tagaattgactttgggcgtgatttgaggtgagctcaggaagacatgctctcgcgacctatgccgaacgaggccaagccga
cggaaggcgtttagaccggggatggagctgtcccatgaccatggtatgcagtattgagtttgttaggcttggctgcgtcc
caggcgtccctttcgggcccgctctgtcgacgacagctgggtgattgatttaacctttcaccagcacgttgagggacgcg
gctactccggtccctatgactaattgattaggagtaacgtgtgtatttggcccggctaggagcaaagcctcccttttgag
gggctacgcagaacgccgaggtcaagacagtaagggatgtccccggcccaggagagccctggctcacgccaagccatcct
cctgtgggcggtgtgtcaaacctttaatacgtgtgtgtttgaacgcgtggtaataaggaaaggagcagggagcggagcag
tttggacaaaccagggagcacgatatgacgctctcccaactagctctttgcgagtctgtgtgtgaagtggtgtaggagtg
tgtgctgaggtatgggcaagaccgcagtaagggcaggctggaagctgccggaatctggcggagctgccggtaggtgcagg
agctgccagaagctgggggagctgctggaaactggcctatgcaggcggcacataaataccgcccactgcacacagacgra
ttaacccggcccttgcatatgatcgatacacaaggcaataagcacggacatactccggcccttgactgtaattcgcaagg
aataagctacacaaagcagtgtcctttaccggtgtcttctgaacgttttccagcctgcgggctccgggctactgaacagc
caaacagcaactgaggcgtggcctgcgcggcagagcccctcagcgggtgtgtcaatcccacccttttcggataaaggcat
tctacgtgcgtcttcgtccaagccctggtccaagaacggcccgcttcggacaacgcatcgtctacgctcacacgagcata
tcaagtctggactacaacgacggcttcggagcgccagcatcggttgcaggcatcaacgtctcccgacaggcatcgacagc
tcgtcctcggcttctacgtctcttcctgaattcggcttctaccaagcctgacttcaaccagtgacttctttgactgaaca
aggccttcgccttcggcaacgactaccaagatttcggacatcgcgacctaacttcattgggtcaggaccttcagtagtac
tacaactactttgagacttcaagatcgctctggacttcacagcgacaacaaaacacctgaaaacggagtcggcgacatcg
attgagaccgcgcttcgcgtactactctcggtttgccaggctctggtgtattatatactttggacttcagtgagagggcg
ttgagtgagacaacgacccaggccccggcagtctgtgtccttgcacgttcccgacgtgccgcgaaggacacatcttcggc
gccatctcaccttcggcggagcgtcacgaccccctcagggaccacgcccacgcctctgtacatatcctgaccgccaacga
ctaagtggagacactgggcatccggttcttatcgacggacgacaacatcggtgtgcgagttgacatcggggcaacgcatc
ttcgccccaaggctccatcgagacccgtcgacacctccctctgactagacgaaacagcactagacgtcgtcatacgcctg
ctgctgggaaagcccaccgtgagtgccagcccgattattctgggcggttgcaaaaggcgtccggcccaccaagaccggtc
cgccccgccttcgctggtttcgctaccgggacttcggccttgcggcctttcttcgtctgagaaagaggttgactacaacg
tctacgtgtacatattgagctacaacgtctgacaacaacttctgaggagcattcgccttcgatttttcgacggagacacc
tgagtgtctagacttccgcgtttactggcaacatcgccggtcaactggctacgtttacttcagcttgatatactttgagc
atcaccagctggcatttggccaactgtggagcttcaacatcgactggcggcgaggagattcccgcgcgcaacgacttcag
ttggagtgagcaagacctagccgagcctcttcttgtggaggtcaatattcaacaacaacgtcttcgaatacagcgtacgt
accagtcaggatttgcctactagtggactacgcctacaagaccaaggccatgcatcggcacgtgccgagcaagacgacaa
cgacggactactgacgacactgacagctctggacttaccaacagctaccagccaagtcttcctatccccggaaggctttg
ggggagctcccggtgaccccgggggaaccccaaccaagacagccgccaaccggccccgtcaggggccggcggcaccccca
cccatggcggcaacgggagtgacagcggcaagtatggcgccggccttcgccgacgccatgtcacggattcgcacctggga
gaagaaggcgcccgtcttcaacggccggggcgacgcccacaactggctggatgagattgagggcgttatgaagcggattg
gtatgccccatgatgagggcgccgacaaggtggcggacaagctggaggacgaggccaaggactggtacttcgtgtggcag
gcggtgcaagacggagccccgctgcgctgggacaccttcaaggcggcgttcctgggccagttcggcatcgatgaaaacga
ctgggaggacatgctgcgcgactgccgccagcggtcaggcgaggacgtggcggcctacacgcaccgcttcctgtctattg
ctcggcgggcgaacaagctcaagagcccggacacggagcgcgcctacgtcaagggtctgcacaagtctgcggccacggcg
ctgaccctgttccggcccggccgagggcccttgatggagacggtcaagaacgcgctcgagctcagcaagctggactgggc
ggggctggcgagcttgaaccgcaacgagcgctccagcagcagagagcggagccggcgctcacgctacgcggaggaggagg
agcgcacacctgagcgcccccactccggatactatcgcggttcgtatgatgagttgcgccgtgaggaggaccgccagccg
accagccgcagcggcagcggcagcggcaacggtggtggcggcggccgcagcagcagcagcagcagcagcggcgagcacgc
acaccgagcacactacgaggaggagcgcacaccagtgcgctacaactcgccttactctcacagctactcctacgagcgtc
gccgtgaggaggagcgcaggccgtcaaccagcagccatggcggcgggcgaggagacggcggcgggcgaggagacagcggc
aggcagctgaacactctgtcgagggattggagcgacggctgggacaacgccagcctggaatacctggactacgaccccgg
cagcagggagcggaaccggagcatgcgctatgagaaggaggagagcgcgctggagcgcacttattgcccttcttacctca
gcgcatacaagccgcgctgtgaggagaagcgcaggccgccatacagccacggccgcagtagccgtggcggcggcggtggc
aacgtgcgtgaagatggcagcaacggccagcggaggcggtgtgtgcactttgaggaggaagagcgcacaccggagcgctc
ttactcgccatactccagcggttggtatgaggcccgccgtgacgaggaacgggggccgctgcccaagcaccgcggcagca
gcagcactggcgacggtggaggcggtagcagaascgctgtcagcaatgtccgcgggagcagcggccgctcagacggccaa
ccagccccgcctcaggacctgcaggggcggcgcgacgagcaacgcagaggacgcagagggcacctgaacatgctgtcaca
cgactggagtgacggtgaggacagcggccgcagacagaggctgggagacaactcaagcagcgacgagggagagctgctga
cgagcgagctcaagcggttccgtgactttgacttgagccagcggctgccgcgcaaccgggctccactgagcccggacacg
cacatggaagtggatcggcggccgccacgccactacacggcaggggtgcgcgtggaggaagcgccccgccccaaggttcg
ggcagtggagccagacccagcgccccgtggacggcccaccatacagcggccagtggagcccccgccccgggtatcatcag
ccgcggcacgggtggtgacggcgggaccacgcccaccaacggcggcggcaacagtgatgtcgcagcacgtgcgagacgcg
gcggcccgtccgttacccacggaggcggtgcggccccggccagcaccctacacgagggcagacggaggtccaggccgcac
ggcagcagtgccggccagggaggagccgcgcgctgcgccacgagcagcggccgcaccagtggcagcgccaccaagagtgg
cgtcacccgatacccgggcagctgcacctaaggcaccggcgcgcgcggattcagcgttgcgcccagaggaggcctcggtg
gtggacgacgtgttcgccaaggtggcagcgcacaccattaccctagcccgggcttgccagtgcgacagccgggccatcct
ggccaaggtggggggaaagtgcctgggcctggcacggagcacggcggcaagtgcaagcggaggggttggcagcagcagca
acagcggcgcccccagaggtggtttgatggcggaggcgcgggacacagtggcggcaccggagagtgatgaggaggacgat
cccgcgtcctcgccaggcagcacaccgcgtaaaatggagtaccagatctgccgcatcacggcgcactgcaaggacgtgga
cggctacccccagttccagcggacctgcgcggacacgggagcttccaactgtgtgcagagccgccggtctctggccaagc
tggggctgcttcacacaattcgtcccacgcgtacccgcttcttccacgccaacggagtggaggagccggcaaagggcaag
gcacgcgtgaagatatgcctgcctggcctggtgcggaagacggatgtatacgtgacggacgcggaaaactacgacctgct
tctgggcaacgacttcctgaagccagtgcggrcagacatccgctacagccgagatgcgctggagtatgacggagacgacg
ggctgcgccgctccatcccggttcgggtgacgcggagccaaggccgcgaccccaccatggatctgtccgcgctggccacg
cacgtgctggccctgtcagctagctccagcgatagcgagaaggaggagtacacgccgcccccacaagggagtggaggccg
ccgccactcttggcggcgccaggctgctgggcagccagcacaagttctgatggtggctgccacagcaacggcggccgctw
tcgaggaggcagccgtgacgcctccacccacgcaccccacgagcgctcaggtggcgctgccgcaacccagaacagcctgc
cggcgttcattctccacccgaacggcctcaaacaatggggtggagtgcggggagttcaaggcaggcctgcacggacgagc
agcggttggaccgctggcaacacaggcggcagcagggcaatctgacgccggccccaaggaggagcagttggggaagaggt
cgagcggcagcggctgcaacagcggaggtggtcgtcaggacgtgatcaacacgcctaggccccccgacccagtgcgcggc
acgacccagccaggcacctgcagtgcagagccgggcatcggcttcaagcagctgcccgcagaagtgccgtcagccaacag
caagactgggcttgccggaggcggtggcagtggggtccgcccgccggtgctcgaggtggcttggcgaggcaaggcgccgg
tggccgctgaggacctcagtcccagcctcaggcgcgtgagctacggccccgccacacactggccctcactgacctacgac
gggccacgggtgacggccaaccaacacgagggcaaggggcggtcgccagccaacacgagggcaggcattggagaccggcg
tcatacccgtgtgcgtgggggggggagcctggaaaacgaggccccacggtgatgcccccaggctccgtgtgttgatgacc
acatgagcagcaagtacctcagtgcgcaaggcttggtggcctggtaagcctgatggtatggtggccctcgacatggcggc
aacgggagtgacagcggcaagtatggtgggagggtggggctgttgagggcccgcgtgtatcgttttgattgagcatggtg
aatggtggcgtgtgatggttaccccagcacgcaaggcctggcggtctgttaagtctgggagggtggacgaatgcaaggtg
gcctcgactgcaagggactgcaccatatccaatttttttkggggggagggaagctggttaaagttacggcgccccacttg
agggtatgtactatgtgttccagaagacgtgtaccatacaacggcaagacggacggcggtggaacggtatgcaacgggtg
cggcagcataaaggcgctgacactatctggggccctgagttttggcccgtgcggttcaaggcggcgccctgctcgaggga
gtgtactatatgattccggtatctgctggtgtttgaaggtcggcacctttaatgtttgggcctgtcttaaaggccaccca
tttgacagtcattggcgtgcgtagcgttagcgcgtcggcaatagggcctcgctgggactctcggcttacacgagggcaag
cgacagctgtagctgctttacgcgtgccgacgcatagcgctgggcggacgcattttgcattgccccacctcagcgcgctg
tgggcacctagctcccgcggagaaggctacgcacgcgcatggttcgggtttgacacgtgtgttggttcataacgcaccga
catgcactaacaatttgtttctgactgtagacgtgtgtagcaccactctcacgtttgagacgctccgaacgagtgggaat
ccgttgctggagcatggaccaccccggctagcaaccggtctcaactgggtgatgcatatttggctatgttaatttgaatg
acaatattagaattgactttgggcgtgatttgaggtgagctcaggaagacatgctctcgcgacctatgccgaacgaggcc
aagccgacggaaggcgtttagaccggggatggagccgtcccatgaccatggtatgcagtattgagtttgttaggcttggc
tgcgtcccaggcgtccctttcgggcccgctctgtcgacgacagctgggtgattgatttaacctttcaccagcacgttgag
ggacgcggctactccggtccctatgactaattgattaggagtaacgtgtgtatttggcccggctaggagcaaagcctccc
ttttgaggggctacgcagaacgccgaggtcaagacagtaagggatgtccccggcccaggagagccctggctcacgccaag
ccatcctcctgtgggcggtgtgtcaaacctttaatacgtgtgtgtttgaacgcgtggtaataaggaaaggagcagggagc
ggagcagtttggacaaaccagggagcacgatatgacgctctcccaactagctctttgcgagtctgtgtgtgaagtggtgt
aggagtgtgtgctgaggtatgggcaagaccgcagtaagggcaggctggaagctgccggaatctggcggagctgccggtag
gtgcaggagctgccagaagctgggggagctgctggaaactggcctatgcaggcggcacataaataccgcccactgcacac
agacgaattaacccggcccttgcatatgatcgatacacaaggcaataagcacggacatactccggcccttgactgtaatt
cgcaaggaataagctacacaaagcagtgtcctttaccggtgtcttctgaacgttttccagcctgcgggctcccggctact
gaacagccaaacagcaactgaggcgtggcctgcgcgacagagcccctcagcgggtgtgtcaatcccacccttttcggata
aaggcattctacgtgcgtcttcgtccaagccctggtccaagaacggcccgcttcggacaacgcatcgtctacgctcacac
gagcatatcaagtctggactacaacgacggcttcggagcgccagcatcggttgcaggcatcaacgtctcccgacaggcat
cgacagctcgtcctcggcttctacgtctcttcctgaattcggcttctaccaagcctgacttcaaccagtgacttctttga
ctgaacaaggccttcgccttcgtcaacgactaccaagatttcggacatcgcgacctaactccagtgggtcaggaccttca
gtagtactacaactactttgagacttcaagatcgctctggacttcacagcgacaacaaaacacctgaaaacggagtcggc
gacatcgattgagaccgcgcttcgcgtactactctcggtttgccaggctctggtgtatgatatactttggacttcagtga
gagggcgttgagtgagacaacgacccaggccccggcagtctgtgtccttgcacgttcccgacgtgccgcgaaggacacat
cttcggcgccatctcaccttcggcggagcgtcacgaccccctcagggaccacgcccacgcctctgtacatatcctgaccg
ccaacgactaagtggagacactgggcatccggttcttatcgacggacgacaacatcggtgtgcgagttgacatcggggca
acgcatcttcgccccaaggctccatcgagacccgtcgacacctccctctgactagacgaaacagcactagacgtcgtcat
acgcctgctgctgggaaagcccaccgtgagtgccagcccgattattctgggcggttgcaaaaggcgtccggcccaccaag
accggtccgccccgccttcgcagcgaca
>PAT-1_cSch#DIRS/PAT-like
aaagggcaattttaggcgacgtactagcttgcggacggagcgtaaaatgagttttgaagctgggcggtggcagcaagggc
cgaagggggcgagtagggttgaagatgcttagagaccaatcccgggccggcgacaggatgcgtgccgggaccccatgtcg
tggtgagactttggtacagcatgtagagacgtttttgtgtggatcaatcgcattttttactctgatcgggttggagttta
tcgccaggctagacgattagcgcatttgttctggcttgagaaatgccttcgggcaagttacccacgaccttagatggtct
gcagcgcgcactgggcgccgctaaagcgctcaataagacagaacagaacaagtacaacaccgtgcttaagcagatcagag
ccgtgcaggccgagttcgaccagaagatcaagcagctcgggacgggcatctccactcgctcaggcaaagcgggcgcgact
gcagcgcagcagcaggctttgaagaaggagtgcgccaacgcggtgcgcgcgatcaaggagtatgctgcattctgcaagct
gcgcgagcgccttgatcggcgcgcgaagctgctggagaaaatccgagagctgaacaaggtgcagcagcaggcagaagcag
agctggaaagcgcggagctggcgctgggcgacagcgaggacgatgcgggtgagactggcagcgaggatgcgggcgagggt
tcgggtggcaatgaggacgacagccagctgggtggggaagatggttcagaggacgagggcggtgaagcagacgcgggtga
cgacggcgtgcgcgttccgccgggcccccgcgacgtgggcgggacaaagcagcgggagccccggcagcagcggtatcagg
gcaagcagaggaagcagaagcggggaaagcaaccagaagagtccgatcaggagcagaagaagcagaagcggaagaagggg
tccaaggaccggcgtggcaaggaggtggcggcaagccgccgtcaccggcggccgctgcgcagcgacagcagcagcgacag
cagcagcgacagcagcagcgacagcggcagcgacagcagcagcgacagcgacctgtgggaatcccctgacggcccgctgg
acctgggcaagcggcgaggcaaggggctggacggtggactgctggcggcgggcgcttcggtgctgtcgccgcagtcagcc
ggagcgagctggtcaacggtggacgccttcatggccgcgttggtgggtgagaggagcgccattcggctcttcaaggacgt
gcccctcctacgtgagctggctgaggccacgggcgtgcggacagtcagcaagaccccgacagcgtttgacgaccacctgg
aggagcagatcgagaagctgaagctgctgcacgaccgctaccaagagcgtgagcggcaagcgcggcgcagcaaggagcgt
agcgccctgacgcagaaggtggcgcgcgcagctaccgcatacgctgagctgctgacgtttcagcagctggtgccgtggct
gcggaaggtggccaagagccacgaggtgttcatgcgcatgtggcagcggggcaaccagcgtgacaagttgcacctggttg
accaggcgcggcttctccagcggcaggtgcagtatgaggtgtcgcgcgaccggaagcgcagcgcgacgtgggtgggggcg
gacgaggacgctgtggaggacgcagccctgccgccgccacccaagcagcagcgggtcgtggcggctgcggccgccgcaca
ggtggcggcgcagccccggcggcaggccgcagacacgcgcgcttgcgcgcactgcaaggaaatcggccacgtatggcgcg
actgcgaggcgctgcagcggttgccagacgccgagcgcgaggccaaggtcaagctgtatctggagatgtacggccgcggg
cgcgggggccgggcctagggcgcggcggagcttgtcgccgggcgccgccgggcgcgctcggtggcgcagcagcagcccgt
tagggctgcggcggcaggctccgatttggcggcagccttgggacgagacggtgagagtttttggggtgcggggggggcag
atgaacacgggaaggaatgagcgggcaggcagatgtggttgcagggtttgtaccggctggtgcccgggtgaccaaacact
ttcggctggcggccgagtgaccaaatgccctcggctggttcccgagtgaccaaacccccccggctggcgcccgagtgacc
aaacgccctcggctggttcccgagtgaccaaacccccccggctggcgcccgagtgatcaaacgccctcggctggtgcccg
agtgaccaaacccccccggctggcgcccgagtgatcaaacgccctcggctggttcccgagtgatcaaacccccccggcca
agcatccgggtgatgaaactgcgggccgctgattgggtgtgggttgctgctgctgtttattgcgcatcttgcaggtcagg
aggcagaagcgcgagggcgagcggtggagggatgggtgcaggcagccgtggaggaggactggctgctagccgcggccgca
gatgccgcggctggcatagtacagcgtgcagtcgccatggtggcggaacagcaagcgaaaggggcgctggacggcaccgc
agcagggactcctccagcggcaccggcgccctggttcaacgccgacggtaccaaactttgcacagcggcttggcgcgcgt
acggatacgacaccccagcgacgcgcaatgagatcatgtggcagtttcataccgagccggcggcgcgcagcgtccgcaac
cacacgtcagtgcagcagcatcagcagcagatgggtgcgcatttcgatcaaatgctgcagcagggcatcacagaacagta
cgaccgcgcagtccatggctccgtggagcagttcgcggcagtcattagcccgctacatgttgtgccgaagggcagcgaca
ttcgccctatcatcgaccccaccgcctctggcgtgaacgcgtgcatgcagcagctgccgtgccggctgcctgatctcgca
acgctgctcgagaacttgccagccggcggctaccttggcaagcgcgacttggcatccggtttccaccattgcgtgctggc
gccggcggcacggcgctacatggcgttccgccaccccgtctcgggcaagctgcagcggtacgtggcgctcccctttggcg
ccagccagagcccagcgattttctgcgaactcaccgctgcagcgacagccatcttccagcgccaatgcgacagccgcggt
ctacacgtccgcatcttcacatactgtgacgactttatgatcgtggggcagcagcatgcagacgtggttggcgcttttga
ggtgatggacgcgattggggcggagctggggctgacgtggaaggcggagaaggacagagggcgggagacggcgtgccagc
agctagagttcctgggcatgctgttcgacacagtgcggctggagatgcgcatcacgccagacaagcggcagcgttacgca
gaaagcttgcaagcgctgctgcaggccgccgccgccggaccagtgccgcggccggacctggaagctgtcgcaggccggct
gacgtttgtcgcccgcgcgtgccgatggggatacactttcctgcagagtgtctatgacgccctattctcgttgcagcagc
cggcaccacgcgtcgtgacgctggagccggcggcgctcgaggacctgcagtggtggctgtcagtgctgcgtgccgagtct
acggtatgggacggggcccggcagtgcaccgtcgcggagctggaactggtgcggggggagttcgcggacgctcacagcgg
cgccgtcgtgttcaccgatgccagcggggcgggtttcggcgccgcgtgggaggaggccgagctgcagggtgtgttcacgc
agcagcagcggcagtcacacatcgcgtggttagagctaacggcggtggtacgggcgctgcagacgtgggcaccaaaactg
cgcggccgaaaggtgctggtgcggtgcgacaatacccaggcagtggcagcagtcaaccacggctcgacacgagtgcgtga
cggccgcagcttatgccgtcagctcgcggagctcgccatcagcgcggggtttgaagtgcgagcggagcacattgccggcg
cggagaacgtgcgcgcagaccggctgagcaggcagctggcgcaggcgcgcgaccagaacctgcggctcaaacctaagatc
ttccgcagcttggtgggtgggcatggcggcaaataccagcccacagtggactgctgcgcggacgttctgggcctgaatgc
gcagccggggtgccaggaattttacagcccggagcggtcagtcttggggcagcagcagcagctggcggggaaggtgctgt
gggcgttcccgccggtagccctggtgggggaggtgctggcgacaatcgcagcagcagcgcgcttgaacagcaacacgagg
gcgaccgtagtggtgccttaccagccggattaccagtggtaccagcgctgggtgcgggggccggtcggacagggcacagt
gttcaagccaatgggcaggctgagtgcgggccggcggctgtgtcggtggccttggggggaagaggcagggccggcgcctt
acagctttatcgttctgcgcgtacactgacaccaccgcgtgagcatctacagggctggcggcggcggcggaaacgtcgga
gtggtgcatgatctgcgctgcccgctgctgccggcaggacctgcgatgcgagggctgtggggagggggcgcatcggcggt
gcatcggagctaagaagacggcctaccccggcggctggtttcgctgcactaactgcgtgctggcggcggcaggggtcgga
ggcggggcggcggccagggcgctggccgccgactgggtcgccttggcgggctgcgacgtggcggacagctcagcgggcgt
ctacggcacggggctgcggcggtacgtggccttctgcagctcagagctagaactgggtgaggacgaagccttgccgccgg
gctggcgaggcgacttgaacccgcacgtcgtgtgcctgttcctgctgcactgcgtccggcggcggggcttggcattcaag
acggtggagggcaacgtcagcgcactggccgattggcagcggtcaaaaggcgtgaagcgcgaggacctcatcagccgcca
ccccctaactaagcgggcgctgcgaatcctgaagcgaggaagcggcggcgcgcggcagcggccgccgctccccatgacgg
tgctacgccaactggtgagctggctagcggacgcgtccatgaaggacctgcagcgggcggagtcgtgcagtcgggacgcg
tgctggctgacgcttggtttctttggcatgcttaggcgcagcgagatggcggcgctacaggtgggggacgtgcagcagcg
gaagcctgagggctcggtggcgctggcgatacggcgcagcaaaacagatcagcaagcagcgggggagacagtgtacctgc
cggcgctcacagacagccgcatgccgatcggcaagatcgtgtatcgctacatgcagtggcggcgcgcggcaggggcggcg
gaggaggacccgttgtttacagcggtggggcggccacaaaaggcactggggagggactggttcacgcagcggctgcggtg
cctgctccaggcaatgtgggagggaaagtcaggcgcgccggatgcggccagcttctcggcgcacagcctgcggcggggag
gcgcaacggccgccgcgctggccggtgcttccatagaagatattaaattgcatggcaggtggcgctcagacgctgtacac
gtgtacattcggaagtcggaggaggagcggctgaagctgggacaacgcatgtgatttggcggcagaagtgggagtgcaat
ggaacggtgtggggggtagtgctgcccggcgcatgataggcgcggcggggcagccctagatgttagttggcggaggatta
gtgattcctgccaggtcaggcctcggaaagagggcgagagccctaacccacgaggccgggccacgtagcccccttttctt
attgctactccctggacagtaattaacaatgggcgagagacttggcgacgggcggagagattgcaggaatcgggcctttt
gaaagtgtgtttgcgtgtgtaaactcgaggtatgcctgtgtcgttgaggcctgtattgccacagccatcagctcaaaggg
caattttaggcgacgtactagcttgcggacggagcgtaaaatgagttttgaagctgggcggtggcagcaagggccgaagg
gggcgagtagggttgaagatgcttagagaccaatcccgggccggcgacaggatgcgtgccgggaccccatgtcgtggtga
gactttggtacagcatgtagagacgtttttgtgtggatcaatcgcattttttactctgatcgggttggagtttatcgcca
ggctagacgattagcgcatttgttctggcttcccgcccgcccacccctcacagcaacaaagggcatcgcatggtctgagc
tttatggaggtatctgatagcgtggcgtctgcggagtccggggggtagtgctgcccggcgcatgataggcgcggcggggc
agccctagatgttagttggcggaggattagtgattcctgccaggtcaggcctcggaaagagggcgagagccctaacccac
gaggccgggccacgtagcccccttttcttattgctactccctggacagtaattaacaatgggcgagagacttggcgacgg
gcggagagattgcaggaatcgggccttttgaaagtgtgtttgcgtgtgtaaactcgaggtatgcctgtgtcgttgaggcc
tgtattgccacagccatcagctcaaaa
>Chlamys-1_cSch#PLE/Chlamys
gtttacgccggcgcccgtgactgcgtcgcacgaattcacgccgcgcgcgccctgattcggcggccgccaccgctagcatc
acgccccgccgacctgcagcacgccaccagcaataaaggctcgctgacggcccgcgtcctgcacacacagcgtcaactga
agcggcgcattgttcctcgccttggcgccgccggcctgctcaccatggtgcttgccttctgctccattttccgcctgaga
tgtacgccggccgtcggccccgccaacccaggctccgcagtcgcccttgctgctgtccccgcccacgtgccggcacccct
cagctacgtcaccggtgtgcgccccctgccaacccccgcaagcccttcagccgcccctgtatgtgccacagctctccggc
accacactggcgcccatacccaccgtcggcatgccggttgcgtgcgcagacccccgccgcgccgcttgtgcggttgccgc
cgccgccgccgccgccggcgccgacgtcactgccgccgcctcgcctacacctgccgccgcacgcgccgccgccagcccca
ccgccacctggccccatgcccccgccgccgccgccgccggtgccaaccacttcctccgcgattaccccgctctccccctc
cctcggcctggcgccactggcatcgtttacggcatcaccttctcagcagaccctcgccatcgcgtctatatcggcagtac
aatcggcaatctcaccttgcgcctgcaccagcatgttgccgccgcacgccacgcccacaccgcggccgagccccacctac
gccctattctccactccatcctgcactacggcgtccacaccatgtacgccacccctctgagtgtcgccccgaccacattc
cccgtcagaaagacgacccggactggctggcatggtcgcgccgtgttgaaggcctctggacccgcgccgtcgacgctttt
gccgcagccggcctcaatgttgcccgcatcacccgcgccctcaccggcaaccctggcgacaaccccgcccccgccgctga
cggcgccgccgtcaccacagctgcgtccgacccgcaccccgacgacgtcctcgcgcccacgcgccggctgttcgccacgc
gtaactgggcccgccgcctctccgtcgtctacaaccacctccgcgccgggcgcatagccctgcccgaccgcctgcaccac
ctcgccacctacagcatcaactccctgcagcgcatgatccttgccctacgcagcctgtccccagctgccatccacagcgc
cgccaccgccgccgacgtcaccaccctccgccaccttctcaccgccgcccatatcgccgccctacgccgccaactggacg
cccggccgaaggagcccctcatcctccgcctccctgcccccctgcaagcccgcatcaccagcaccagtgcgcgagccgtg
ctcacccttcccgccgtcgaacggttcctccccgcccgcatgcccgccgtcaccgccgtcacgttcctggcgccggcctc
actgcgacacggcctctgcaacgccgcccgcgccagccgcgacgtcacgttcaccacctcctgcacctgtcacctatttc
ccatgcttccccgcgaccctgcgcatggtcacgtcttcacccatcgccttcagcccgccctcagcgccgcagccgccgcc
ctctggtccatgggcgccaacacccggccgctgcccgaccccgccgccccctcattattgattaaacaccatccatggat
ggctacccctcccgcgatccactgccgatgacctctggaaatcgctcttcagctactgccggcgcgccgcacgtgctgcc
aaggtcaccaccaccgctgccgccgcgtgggtcagtgccgccagcgccgccatccgcgccgccgtcgaccccgacgccat
cggcaccgtgggtgatgacatgctactgcacccacgccccgcccttcctccgccccattcgtatgccggcccccaccgtt
gccgccgcacgagacgaatttcggcgcctgcggcgacacctcatcattactgtcatggacaagtgccccgacaacttcgt
cgccgtgtgccccgccctataccatcagaagctggccgccgacttgcatgcgtcaccgttctataccgccgtatccgccg
aggaatacaccgcgcgcatccacactgtgggcgtcacactgcagccctttggcctccccatccacgccgcgcggccgcca
cctgtcaactacggcactggccaatgtcacaagacgccgttcggcttccggtacatcaccgcctccccctccatcgccac
caccgacgccgccgtcgtgctcacgggtttccttcgcaccctcgacgacaccgtgccagccctgtaccagtccatgtttg
agcgcttccccctgcgcccgtggcacgtccgtggccccttcgtcgcgtccagcctcctccaccatgcctccctcgcccca
cgccccgtcaaccccctccctcgcgccggtactaccaccttcacgcctgcgccccccgccgccaccgcccccgcccccag
ccagcaagcccgtggctacccttgcgctgtgtgcggccgcacatccgagctcggcctacttctgtgcgatcacgccggcg
cccgcaccgatggccgccccacctgcctcattggtctccatcacgcctgcgtgcggcccgccctcacccgccaagacgcc
cgccgcctcggcacctggttctgccccctccaccgcccccacgccgccgccgactcacatgagctgcgctctcacaccga
cgcccccaccttcggacgcacyatccggtacccaccccccgccggcggaccacccatcacctccgtgacttacaccgcgt
ccgcagccaacagtcacgtactccccagccctctcacagccccggccgtcctcacctacgacgtggagcggcttttcacc
aacctccccatctccgcctgcatcgataacctggtcagtctcttctccctcgtccttgccgaacttcacgacggcgccac
cggccttcaattctacccgtacaaccgtgctgccgaaccgcaatggccgacggcggacgagtggcagcgccgcgcacgcc
agcccgccgctgccgcccctgccgtcgccgccgccgcccccgctccacaccgccggcccccgcctgcgccacacccacat
agggggcatgacgcacacggccgctactacatgtggacccccaccgtcctgcgcacagtgctgcgcgcgcttcttgcaca
cgccttcacctcatatcgcgggcagcactatctgcaagtacgcggcgtcgctatgggcgccaacttcgcgtcttacgttg
ccaacttggtcctggcctatgatgagctgcggtggcaacgcgccctctacgaccgcatcttcttcccctccgaccgcacc
ctccgtgtcgccgcgtctttggcattggatgtgctgctcgcctttcaagacatgcagcggtacactgatgacttgctcgg
ctgctgcaaccctttccttccccacctcctgcttcaatctcagtccctggcgggcatccccggcatctactcgcccgagc
tcacgctggcgcagtccggcgccaccacccacgacagccccgcgacaccctaccttaacttcgccgtcacgccacgcagc
agcggcatatgtggccacgtcgtgtaccacctgcagcccttcgacaaacgcgacagccccaagtttgcgtcccttggcat
atcgcgcttcacccccttctactcctgtattccacagcacgtgcgcctcaacgtcgtcgtcggcaccctcgtcaccctgg
ctcgcctcagcaccgccctggcctccttcctcgcgtccgcacgcgttgcactccggcgcctccacgggcggcactatcct
cgccccttcctgcgcaaggctctgcagcgcttcttcggtcgccaccgccaccacttgccgtgtgccatctcatccagggt
gctcctgcgcctcctccccgcgcccgacctccctccgcccccgcctgctgcgccgcccgcccacacccctcttccggcac
ccccctccttgctcctggcgccacccgccgtcttcccggccgcagccagcgccacgccacccctcccgccgccgccgctg
ccctacccgcctgccggtcaccctgcgtggcactctagtgacgacgacactgacgttgaggacgcccgctccgcctcctt
ccacagcagcagcgacatgtccctctgctagcagcagcccgcagagttgcccgtttttgtcagccccagctcagcaccca
gccagcgccggcggccctctggacgacggtagcggcggtcccgagtgatgcggaggcatgtagtaggtgatggggggtgg
ggcgccggtcccggctgccctgcgccgctatgcggcccggaggcggccgtgccggtgttccgttgctggactcctacggt
aaagacacggttcccccggccgagccggcggtgacaactgggggatggggggtgggggttcggcgacagggaggcctgcg
amtaggtgggctttgcgcgtgacgcgggttcgtggttgcgctcgccgcgagtctgtcgcaggaccgcgcgatgttcggtg
gtcggcctctcggccgggagcctgcgggggttttgtgtgtgtttcgacgccgcgagtgacggcgagtgtggggggagtcg
cgcccggggtgcggggggtgcctgcttttaagacccacgcgccttgtgccaccggggagctcttcgtgagcccgggtccc
tccagcccaaccctacctaagcacccagtmccacacgcacagccgccagcccatacagccaccagcgccccctgtccctg
gcctctgagccctgtgcctctgtccatccagcccaaccctgcttccgcacccaccagccaacgccagtatcacacgcgca
gccgccagcccatacagcctccagcgccccctgtccctggcctctgagccctgtgcctctgtctctccgctctcccctgt
cagtagcagcaccactctcccctgtcagtagcagctaccccgctcgtcctgaaacacctcttccgcagtccagccgtcag
ccttaattaatatttgwcagctttccggcattcmmtgccgcacgcagctccagcaaaaacgcctcacaaaacgcctcarg
ccgaaaacwtttgccgmatagtgcgcgtctctaggccccttccgaagtcacagccatacccctctccatcagctacgctt
cctcacctccggctgtgttgttcgtgtgttgcactgcattcgactcgcccgccattccgtacaktcgggcttccccttct
gccctgccgcgccctgtttttgcccttgcttgtcactctgtcgcccggccactgcttgctgcacgctgttttttgcatta
cgctcgttgtcagcttcggcgctcatccgtggacgctggacgcctgcccgcaggtgcgctgagactccggctctcccgct
gcgtggcgtcgcattgtctgtgtggtcgtgctgtcgcctggccgggcgcccggagagtgaggaatgcgcgccagcaaaaa
cgctccagcaacctccaaccagctaccgacgtcggtacagtaacagcagcgcgtttcttttgtctctgatcccaatgctt
tgcctgctcgtatttttggatatatggggggcttcggacactgccgggaacttgccttcttgccccttgccaactccatg
ag
>Chlamys-2_cSch#PLE/Chlamys
ctcaaaagcgccgccaatgccgccaactggaccggcagcgcaggcggccatcggctccgcattttgaaccgcatctccgg
acatgagccaaccgccgcacccatcgtgcgggacatcctcgcggcccgggcccaattcgcgcctgatgaacacgcagctc
tcggcgaccaccccgacgcccgcggcgtcatctacgccgcgttcttcctccccactcggcgccagcgacagcaccagcgc
caacgtcgaggcggcgccgccaccgccgtgtatgtgggtcaaaccgtccattccgcctttgaacgtttacgtgagcacat
aagtgcggccgctactgagcgggaaactggcgtatccggctcccccttccatcgcgccatctggcactccgacgtctccc
ggctcatggtcattcccctggagcgcgtgcacatacccaccgtcagcgcccttgcccacatccccgcagccactccgcca
cccccacccccgccccccgccgccgaccttccctgcaccgtctgcaaccaaccgcagcccgaagacaccatgctgctgtg
cgactacccggggtgcgacggagcctatcactgtgcgtgcctggaaccacccctgccccgcccacctccgccccgccagc
cgtggtgctgccccgatcatgcgctgtgccarccgcccgcctttgccgccattgccgaccctatggagatggcatggatc
cagcggctccgcaccctccgcctggcccaccaccacggctacaacgttgcataccgggcctatgcactcacccagccgcc
cagcgccctccccctcctccgccgccccaaccgccgcttcgccacgcgtgacgcccgccgccgcctgcaagcgctgcaac
gcctgtgggcgcggccgacaccccacgacccgtaccagcccggccgccagctccccgccggccatctcacccacttccgg
cccgccacgctgcagcagctccagtcctacctcacgtacttcacgccagccgcactgcagctccgtgctgacttcaccac
atgggcgtgtgcaaccatcggacaggagctgtaccgccgccgtgccgacacgcccayccccgacttcacgcgcaagcttt
ggctgcccgactccctccgccactacctccccaccagcgccgtctatgccacgctcgactctggccccatggtcgctgct
cgccccttcatcaatttccccagcccgccactccactacaccaagggccacaccgtacagcaacggttctgcaactaccc
agccctggcccgcaccctcaccgccgcggactgccatcgcatcctgtccgagccgtgccagtgctcccgmtacccgcagc
tctgccacgcgggcctgggcgggcacgtcgccaccaccaacccggtcggcctcgtctcgcagtcgctgctcgaccgcttc
ttctacaagggcgggcaccaccgggtgtaccggccggcgccaccggtacctgcggtggaagccgccgtgctcacacacgc
cctcatctacgcgcgccaccaggaacgccacgctggccttgcacatggcgccatgaacgactgggcccacacatttgcca
tacagattcgcaagcgcatggacgcccgcaacccccagtacgagtttccgtggagccaatccatcttcacttccgcggac
cgtcgcgccctggcccagtaccacgagcacttcgtcttcaccctcacggacaagagcgcgtccaccctccaagtcgtgtg
caaacagttctacatccgcgcgtgcctgcacgatctggggatcccgccgcctccaccaccgccgcccgccccaccccccc
gcgccgccccctccccctcccccgcccccacctcccgcctctccaccccctcagccgccattggcgccgcctggccactc
cgccatccatgccgccgccgccgtcgccaccaccgccgccaacgccgccgcctcccctcctgtcgccagcgcccccctgc
cgccgccaccccacgccgccggcccctccgccgcctctccccttctagccgctccccttcccctgcccccacccacccac
gccaccgcccatgccgccgccgcccccttccctcgcgccgcccgccacagcccgcccccgcccgcccccgccaccgccca
ccacgccgcccccttccctcaagccgccctccacgcccaacccccgcccgcccacgccgccgcccaccccgccgccttct
cccttccagtcccccgcagcgccccgcccccgccaccccacgctgccgcccgccccgccgacgtctcccttctggccgcc
ctcggccccacccccctgcccctgccgccgcccgccccgcgcgccccacgtgacccccgccggccagcgcccacgcacgc
gcccgccgcggctgcgccccccggcaccctcgacgcgccactccacgtcctccttccgccccacctgcggcccccctacg
ccgcgctcgccggcccggcccccggcgccgccccagccgccggccccctggcgcccgctgccttcgccaccacactgccc
gcgcccgtgccgcctcgccccaccgaccccgccgcacagccccctgccgccgccctgggcccccctcccccggccccagc
cctgcccaccgccttcgtccctcctggcgtcctgcgccctccgcccccaccgcctcgcgccgccgccgcccccagcgccc
agcccccgccatcccccgccgccactcaccccgccgccttctcccctccagccgcaaccctccccctacccccgcccgcc
cccgcccctgcccaccacgccgcccctgcccaccccgccgccttctcccctccagtcgcccgcagcgccccgcccccgcc
accccacgctgccgcccgccccgccgacgtctcccttccggccgccctcgcccccacccccctgcccctgccgccgcccg
gcccgcgcgccccacgtgacccccgccggcctgcgcccgcgcacgcgcccgccgctgctgcgcgccccggcaccctcgac
gcgccactccacgtcctccttccgccccacctgcggcccccctacgccgcgctcgccggcccggcccccggcgccgcccc
agccgccggcgccctggcgcccgctgcctccgccaccacactgcccgcgcccgtgccaccccgccccgccggccccgccg
tacagccccctcccaccgccctcggcccgcctcccccggccccagccctgcccaccgccttcgtccctcctgacgtcctg
cgccctccgcccccaacgcctcacgccgccgccgccctcagcgcccagcccccgccagcccccgccgccactccacccgc
cgccattcaccccgccgccttctcccctccggccgctctcctccccctgcccccgcccgcccacgccgacgccgacgccc
accccgccgccgcctcccctccggtcgcccgcagcgccccgcccccgccaccccacgctgccgcccgccccaccgacgtc
tcccttctggccgccttcgcccccacccccctgcccctgccgccgcccgccccgcgcgccccacgtgacccccgccggcc
tgcgcccgcgcacgcgcccgccgctgctgcacgccctggcgccgtcgatgcgtcactccacggcttatccccgccgcccc
tgcgacccccctccgccgcgctcgccagcccgggccccgacgccgccccagccgccggcgccacgcccccgccacctcgc
accgctgccggccgcgccacctcccgcactcccaccggccatgacgtcgctcgcgcggaccgcaccgccaccggcctggc
ctcatccggcggccccgccctcgccagtcatgccacccttatggcacgccgcagcatgctcacggcccgcggctccgcca
acgcccccgcccccgcagccaccaccacccccgcctttgctccgtccacagctcgccagcaggtccgcgcgccccccgac
gtcgccagcaccgaccgcaccgccaccggccagtcctctcccgacgcccccaccctcgcccgccgcagcccacttgcggc
ccgccgctccgcccatgccaccgccattgccaccaccgccgcccccgcccccgccgccgccggtgccatggccactccgc
cgccgccggccccgctcccggtgccgcccctcgcatccctcgcccccgcccccgccaacccggcccttccgccgccccct
ccccccgcctcccccgccgcctcccccggtccagccggctcctccggcccctccacccgccgcccctcaccagtactaca
ccgctactaccccggagcatatgcaccaattcctggcccagcagaacgccgcactggctcaagccggcatctcccagctg
cgatatgatgttaccaaagacgccgcctactacgccatcaccatgaagatgcacaagaccccacctggcctgcgcttcct
ggcctgctcccacgcgtgccctgtcaccgccgtcagcgacgtcgtcacggccagcctgcgcacgcttgcggacgcctttc
gcgccatgtggcgggagcacacggacaccgatccgtggttctgcctccactccggcgccgtcatggactccgtctacgcc
ttcaatgctcagcagctaaagaggcctgcggtatccgcgccccaagccttcgatttcgcacgcctctataccaacatccc
ccacgccgacctggccgccaccatggaatccttggtgaccgccactctggcgcacgcacaacgcaccgccatcgccgtca
ccgtgactccccctaagatgcccggcggccgctacaagtacgacgccaccctgcttgacgccgaggaagcccagaccgct
catccctaccggcgcgaccccctcagtgacgtcgccgtccacactttcactgcagcacagttcctggcgctcttccgcag
tctggtcagctgcaccttcgtgcgttttggcgacttcgcgctcgtacgacagacgtgcggcatccccatgggcatctcgg
ccgcccccttcattgccaacctcttcctggcttggtacgagtaccgcttcatgacccagcctgccaacaccgcgccgcgc
aaacgcgtgctccgtgccttcggccttaccaagcggtacctggacgacctgctcgccctcaacaaccccttcatcacccg
gctccttagcgtggatcagcgcctccatggcctccacggcctataccccacctccctgcaggtggaggcgcaggcccacc
cgcacctgcaagcacagctgccagccgacgcggacgccatgcccttccttgacatcctactcatcctccgcaccaccccc
accggccacgcgcgtatcacgactcgcctgtacgacaagcgtgtacagccggtcttcaatggcgtccggctgtcccggtt
tattggaacggacagcaacgtcaacgacgccagcaaacgcaacatttttacgggccagttccatcggctacgccgcgtcg
tcaccgaggtggaaaactttgtatatgagaccgccaacctcatcaacgccctcggccgcatgggctaccggcggccccgc
ctgctgcgggacttgtcccgtatgctccagtgtacgccggaggcctattacatccagcggcggcagcccgactacgctga
cctagtcggcctgacccgccaatacctggctgggcaccgcgcttttgacagcacggctccgcccatggaactccagcagt
cgcattattggtgaattattggtgttttatttatgcagcgcctgggacagcttatgcagcattcagcgtccagccgtgtc
agatgtttctttccgcagcttgtgtgttttttagtgcttccgcccccctgtggccgtttcctgggccgccacgctgccgc
cccacggccgccccctgcggcggtgctctacgcctgcgcgctgccgccaccgtggacgcgctcaccggttggtgctgccg
cccccgcggcggcaggctgggctacgcgccgtcgcccccgcggcggcaccctgtgtctacgcgccgtcgcccccgcggcg
gcccgctgtgtctgcgcgccgtcgcccccgcggcggcacgctgtgtctacgcgccgtcgccccgcggcggcacgctgtgt
ctacgcgccgtcgcccccgcggcggcgcgctgtgtctacgcgccgtcgcccccgcggcggcacgctgtgtctacgcgccg
tcgcccccgcggcggcacactgtgtctacgcgccgtcgcccccgcggcggcacgctgtgtctacgcgccgccgcccccgc
ggcggcacgcctggccggccgcacacccacaaacaaccaaagggagtacttgcgagcgtgtgcgccggccagcccccaac
cccctcacgccccccggagatgatgacaccggtatccggccgatcctggggtttgcattccctcaccttgcttgcatgca
cgtaacccccacccggccggcgctgcctccctgtgcggccgccggttcctgacgggtgtggggaaccgcaatgcggtccg
cacccgtccctgtcctgcgattgcgtcctgtccattgtgcccgtccttgcatggctccgcattcgcatcgcccatgccgc
atgccgtacgaccgggattgcgccatgcaacgcgcgcgttgctctttttctgttggccgccccgcgtcagtactatgtta
ctttcttgcataaatgctttctcagtgccttgccttagttctaggtcagcacccgccgtcccgcagcacagcctcagccc
agcacagcaccgtctcgcgggttcctcgcctgtctttgcgcgctttgctgccttgcctgctgcttcatggcttccatggt
ttttcctttacgcttatttctctcttctcctccctcgcatgtcgtgctggacaccggtggcgctggcgattttcaggttg
gtcacacctcgagccaggctgcgccagcccagcgcgccgtcagcccagcagttcaaacagtatagcttacagcctcctgg
cggtcttgggccggcttatatcagcggttaccgtctctcggaggtaatgtggccgcgcacttcgctttaccgctcacccc
cgtctcctgctccttgcgagacacgacttcaacatctggtggcgtgcttacgttttcgtttcgcgatttagagcatgtcc
gta
>Chlamys-3_cSch#PLE/Chlamys
agaacggagacgcacggccccccggctgaggtcaccctcactaggagggcaaggttaggtcgccagagttccagcaatgg
gaccgggtattagggcgccgggctgggcatcgcctctcgcaacctcaccttcttctcccctcgctcccagccttgttcct
ctatgcaggtgtttgtccccttatatggaaaccaccgatgttggccgctgcgcgcatgcgggttgccaactcgacctccg
tattttttggactttttcacgttttcgccagcggggtgtctagttagcgcagaacatataccttacactactctactcat
tacttactgctttgatacgcctactatcgccttcttatcgctttcactcggtcacttagcttgttcactctggcggcggc
cgatgccgatttcctcactcagcgtctggttgacgctgctggcgtggctggctgggatgcggtttccaagcgtatccgca
gcttggtcaacccttcgcatctggacgggcgcagcgcagcgctggtacgcatcgaagcggtccgggcccgcttcgtcagc
cccgccgagcttggcacgctccggctcaacccgctgcatctcaaaggcgtcatctatgcagccatcaccctcccccgccc
cctccgtcgcggccggcgcgcccaatgctctatctacgtcggccacaccaccaacacatgtcttgtacgcctccagcagc
acgtctatgaagccgcaaccaccccgcccggccagcactgcctcttccacaaccacctttacacccacggtgttgaccgc
ctgtgcgtcatcccccttgagctcatcaaactaccagcaggcaacgactggctccggcacgctaaggatctcgagatggt
ctgggtccagcgcctccgctctcaccaccgcttgcaccccaacggcctcaacgaccactacgagtcccactccctcgcac
agtcgccggggcctcccatctatgagggcgacccccttcctgcagctggcgcgccacgccgacgttggttcgccgcccgg
gacatgcgccgacgcctcctccacctccaacatcagtaccgcgcccacggccccttcacacacgcccacttcgcgtccta
cggccgccgcaccctccaccttctctactcatacctcacctaccatccccctgccgccctcggcctcgaccccgccttcc
atgagtggctgctcacccccgtcgcggacgccattcgcgttgcggagccgggcgtggggcggccgtgtttcaaccaccga
ctctggcttcccccgggtctacgacaactcatctccttccccgacctctaccgcatcctcgactccatccccctgcccgc
cggctgccagcgaccgcccgtccactggtcccccgacgagcccctacacaagctcttctgcaactatgacaggtttgccc
gccgccttaccgccgcacagtacgctcgattggtggaccccgccacaccttgcgcatgtcataaataccccggcttgtgc
ccccctggcatcccccacgtcatgtccaccagcccctatgtcgccctccccgccggcgtccacacgttttggaactacgg
cggccggtaccggcctcaccgccctgtggatgacgtgcaggccgtcatcgccgccgcccgcggcagcgccctgcggttca
cccagcagctcgcccggcagcaaggcgcctccgccgcccagaccgctggatgggcgtacgagtttgcagatgcgctggca
gctcacatcgccacggccccgccacaccagttcttttggcccgtcctctcccacgacgacctcgccagccttcgtgcgcg
gtgctctgacgacttcatcatcaccgtcaccgacaaaagcagctccaccctccagctggtctgcaagaagttctatgctg
aacaatgcatgcgcgatctcggctgccacggcctcttcaccaccgcccaccccaccgccgccgccccccttccccccgcg
cctgccgtcgtccctgctggcgtccccggcggccccaccccgccggaacccgcctacctcccctccatcctcatctcccc
acttgcccgccgcacccgcgcccaagccaccgcccacgacgttgccaccgccgccgagttggccgccctcaacaacgcta
ccaccaccttcaccagccaagacaccgctgtcgctgccactgccgccgccgtcgccgcctacgcccccgagtttatccct
cccgcgccccccgccgcccccacctattatgagcccaccaccgccgccgcacgagactccttctacactgcccaaaacgc
acgcctcgccccgtggcatctccgacttaacgcttccttggcccccgcatactatgcgggcaccctcaagatgcacaaac
aaccgccctccatgcgctaccttgcttgctcacagcgctgccccgtcacagagctcagcgacctggccaccgccgtcctg
cgcgccgctgccgtcgagttcaacaacatgtggcgctctgcactgcccggttccgacccgtggctgtgcctctcgtccaa
cgccgtcatggccctggtccagcagcacaacgccgcccagttcccacccaatggcgccgtcccccacgccgcccgcgact
tcagccgcctctacaccaacctgccccatgcggatctgcgggccaccctctcccgcctcctccaccgcagcctggccgcc
ttccccctcatccacgtcctgtcctacccgccggaccccaccaaacccgactccaaagctaaacacgtcgtcaccttcaa
agcttgcctgggcgcccccacccgttaccacgctggcgctgattccgtcacccgggagttcacggtttccgaattctgca
acgtcttcctcgacgtactcctctcctccacctttatccgttttgggccggcgttggtgcggcaaatctgcggcatccca
atgggcatctccgccgctcccttcatcgccaacctgttcctgggctggtatgaattcgagttcctgtgccagtcgcgcat
cggcaccctcagccctacgcagcgcgccatcctccgccgattccgcctcagccggcgatttctggacgaccttttgtgcc
ttaacaacccctggctcaagcacctcctctacacctcgcagacctttgacgggctacgcggcctttaccctccctccctg
gcagtccctgagcaaacccacccccatcttcccacctcctgcgtccccttcctcgacgtcctcctctgctccaccgtgca
tcttgggcgctgctggatcgtcactcacctctacgacaagcgtgaacagccggcgtttggtggggtgcgcctgtcacgct
tcgtcgcccgccattcctccgtcaacgaaatgtgcaaacgcaacatctttgtcagccagttccaccgcctcaagcgggtc
atcacttgcgccgaaaatttcgcctacgaagccgcccaactggtcgccgctcttagtgcgcaaggctactcccgcccgtg
catgttcaaccaattcactaccctcctccggcgcaaccctcatgtcttctacttcgcccgccgcggccacccggcgccac
ccgccgcccccgccccacccgtcccccctcttgacctgctcgcccgactgcatgcctaccttggcggcgccccaccgccg
ccgccgccgcctgccagcggcttctagcctcctagtataacccttactgcctccccggccaccgccttcatacagccacg
cctgccgatgagtgagtcctacttgtgtagcctgctaccttgcctattctctgctccgcccctaacccatgccttcccct
gtcaccgcccttccccaccctgcccccctccacccttggtcccgccacgcccttggttccgtccctgtcccttcccgccc
cctgcaccgccctcctgtcccccttcctttacgcctccaccacacctgcccctctttccttttttccccagccccctgac
ccctgccccttccgtcccgtgccgccctgctcacgcccttcccccattaccccgggagtcccctggtgcggggggacgtc
cgggctggcagtgtttgtggggagccgcacgcggcccgcacactgcttgccgcactcctacgctgctaacctccctcatc
gcccgcaccattgcctaccccatccctggtccttcgcacttaatccgcccctctccttgcccgcccctcttttgccacct
gagctcgtgtgtgcatagtctgtgctgtctacttcctttttccttctaccgccgcgcctcggccccttcactgtgccttg
ccctttcgaaccctgctgcttccctttttcacatgtcacgcttctggcccggcgcgtgctacctggcgtcggggctgctt
tcctggtcgccaggtaagtcgtggtgtttgccctgctgcctgtgcgtgacgtctctgtgtctggccgccgagctcgggtg
gcatttctagtcgccggcgcactccacacgtcttcttcgactgcttcaacctaacgagtatttcgttgtattaccgtaat
tgcattactcaactccgcttcctttagattggtttagtttgggctggtaaccacaaccccc
>Chlamys-4_cSch#PLE/Chlamys
acggacgtccgggacggctgtggcattggggtggcgcttgcgcctatcggtcacctgcaatggcgggcccgtaccccttg
tggggccccgccgctccagtctaccggctccatggtaaacgcgcgaaagtgtgttaagggtctaacagggtcggtacgtt
gctcagcgacgggcgacagccccgacctccgcgacgtaccggcctacccacctccccgcgctggccccacgggaaagacc
tggctacgccagtatatataactgatctaccactacgacaaggtcaaggtcaaggtcgaggtcgaggtcgaggccaagat
catgggtgggcgaaacgcaactcccacccctcgcaaagtttaggccagcacccctgcctctgctgtatgtttcgccatac
tcgctttctttctaactaacttttcactactctccttttatccgtctagttggttcatgatcagagtgtttatttgtggc
tagccgaaccctgacgacgcgcgcgtcgatgaatgcccgataatgcgcctgcggtaccccaacaagttcccgcagacgat
gcgcctacgcaacagcgctgcgagctcctccgcgaacgtgtccggaaaaagcggcgcgccaccgatggcaagcacacgcc
agtcgcggcgcttctgcacctcatggccagtatcattagtccaagtcaaagtactcctaatcgtgctgtcagtaagttgc
gcgccgcgcgagcagagcatgtccccgccgaccaatgcgcagcgctggatgccgccccatattgcactttgggcgtcatc
tacgccgcattcgtccggggccgtgaaagcctgggcttctacgtgggccataccaccgaaaacctcgaaaaacgcctcac
tcgacacgtgcgcgataccgccgaccattttagtcgcccgagaccttcccccgaagacctgcgcgcgcccgcagcgccac
ccgctgcatcccatgacgcaccgccacccacagaccgaccctgttcctttcaggaagccatttgggcttacggcgcagat
cgacttgttttcttccccttggaacgcgtcccgccccgccctgctgaaatacgcgaccgacaggaacgccgacttacaca
ccgccgtttgtgcgaagcccgcgaaatggtctgggtacagcgactccgctcttttcccccgctacatggccgcggcctta
acagcaaatatgaagtgcgttttctggccctggacccccaacgtggcacttccgggcaacagcgccgtgaatttgctagc
cgtgacgccgcccgacgcctacgcaaactgcagtctcagctggagtcctccgatggccacctcccacccacagtcattag
caaatacacgcgccgcaacctgcacaacatgtacgcgcaagttgtttacgagcccaccgccaaactcggtctgtccccaa
ccttcgctacgtggttccttgatgcagccgaacgccacctcactgaccactacccaaaccgaaagcccgacttcagtttg
cgagtgtggttgccggctgacctccgccagcttattccgccccgtatcctrtatcgctaccttcgggaccctgargctat
gcgagccctaccccccggcgttgtccatgccccgcccgtamattggcgaaaatcccctaccgtacaccagctgttctgcw
cgtatgcccgactcgcgtgtaccctcacccaagccgatattgaccatattttgtcgtcgccctgcgattgctgtgatgcg
cccgattcgtgcacgcgcacagtggaccggtctggcacgcgacacgtcattagcacctccccgtatgccctcctgccccc
tgaactgcacttcttctgggatgccggctcccactaccgctgccaccgcccccatcgcccccgtgcggaaatccttgacc
aagtgcgtgctggtctcatggaatacgctagccgacaagccgacgccaccgccagtgatagtcgggggcaccatgcctgg
gccgagcgggtctttgcctccattgaacactacgtcctgcatgaaccaccaccaactcatttccactggcccctcttcac
ccctgcccataaacgcgccctcgctgccttcctgggtgacaaatacgtcatttccgtcacagacaaaagttctgctaccc
tgcagcttgtctgccgcaaatattacgttcagtgcctggtggccgacctgcaaaaccctgccgccacctactaccggcct
atctcccctgaccccaacccagacgccgtcagtgccgcacgcagcgctcactatgagtccctcaaccaggaaattgccac
tgccctaccccaccagttccgcaacggccttgcttatgatgcccgccaacccgacgcctactatgctggcacccttaaga
tgcataaaacccccgtctctatgcgcttcctcgcctgctcccatgcctgcccatccgtccacattgccctcgtcgtcacg
gctgtgctccgcctcctcgctaacaccttccaacgcgtctgggcccgcgatcgccccggtttccccatgtggatgtgcga
ccagtctgccgccgttatctccatgctccaccgtttcaacgcccagcagtatcctgccgccccatccgctgaccagcccg
ggcctgctgaccctgccgccccgccgccgcctggccgccctgatgacccgcccccctttgccttcccaacagcctttgac
tttacccgcctatacacaaacctgccccacgccctcattctggacgcgatccatcacgttgccgataaatgttggctgtt
ccaaggtcatacccaagcgcacatccacgttaccgtcgctgcccccaacccacggtccgaggatgccaaacccacttcct
ttgcctcctgggaaactggggacggcccaaaccgcgccagatcccaaacgcgcggccaacgccacaccacatacgccatc
tcaattcagcagttcatggctctcctgtccactttgctccgcgccactaccatccgctttggccccctgtctgtactgca
aacgtgcggcatccccatgggaatcgcacccgcccctttcattgccaacctgttcctggcctggtacgagtatcaattcc
tgggccaaatgccacccccggtccagccctacactgccctggcgagccagcaaatccgaatcctcgctgccttcgcttgg
accaaacgtttccttgacgacctggctgccctccgaaacgtgtggttcgaaaagctcctgttctgccatgatgaaccatc
cttctgtggcctccgcggtatttaccctcccgtcctccaaattcccgcgcaaacacacgacctaccgccccaccaactcc
cattccttgacatcctgcttatctgcgaaaaccgtgacggtcaatccttcttcactacccacctatatgacaaacgctgt
cagactgcctttgccgacgtgcgcctgtcccggttcgttcactcctcgtcttccgttaacgaaagcatcaagcgcaacat
ctttatcagtcagttccggcgtctacagcgcattattcttgacccgtttaacttcattacggaggttgctgtccttatgt
tcgttttgtactgccagctatacccagcgcgccagctccttgaccaactccgcacacagcttgacaggtggccgcagttg
tttggcctgcaacgccgtgctggcctcgacttgtacgcccgtatctctaccttctttgcaaccctgcggcgcccgcagcc
cccgccacccgcccctaggtcgtcataacccctacacacgtcggtcgtttcgggggctgcatgcttcgcccccggcgacg
gcgtggtggtgggagctcccaggagccccgccacgcccctagtgcacgcccccattgccccatgccgtctgccgccccta
cacccggccgcacccgcaacttttttgtatagctcttccactctgcttacttagcgcgcgctcactcagccgtctagaaa
taccttgccttgttctagtgcttgtactgttgctatgtttgtgctcctgcgccacgctgaccggccccgctccattggtt
gcactgctcgcataaacggcgccgatcacgcgtggcgcccgcgcgctcgtgcgcgtaggtgagtcagctcgggcttagga
aaggtcagcagcgtcatactcgcggtatccagagcgcgcgcgcgtccgacggctaaggctttccacaacttcacactaca
atagcttctacgcgcacacgcgctactcgaaaatatacgcattctttaggtttaggcatcagcaaacgggctactgtgga
gctggagctgctggtcggcgcgacaacaccgacggccatcggtatgagttcctggcgtgctgctcctgtcactcactcct
gtcatcaccaagaccgctgcaccaaccaaccccc
>Chlamys-5_cSch#PLE/Chlamys
cacacaggcatccctatcccgccctccacctccggtgtcctcgccccccacgacgtcgccgcccttgccgccgctctaca
ccctcccccacccccccaccctcccgctccctccccttgctgtcccggacgtcgacgccgcccctccccctccccccgcc
cccccctccccgccctctcacgcgtgcggctgccgccgctgccgccgctgccaccgctgccgccgctgccgccactgccg
ccgctgccgccgccgccgccgctacccctgcccgccgccgttccccgcgctcccatcccggccccgccggcccgaccgcc
gctgccgccgccggcgccggcccatctgaccctggcgccggcccctccgccacgcccgtcacccccgccgccgcggcccc
ccgtcccctctccccccacccccgcggaccccggccccccgccccgtcgctcgccccgcctcgcccctgatggctcgccc
cgctccccccgctggtgccgctgccgcgcccgcccctgctggccccgccaccacgccccctctccccctctccccctccc
ccaacaccccctgtgcccgccggccctccgcccgctgccgccgccaccatgccgcaatattatgagcgctcctccctcac
agcctggcccgctgggacctctcctacgacgccaccctcccgttggcgtactacgccggcaccctcaaaatgcataaacg
gccgccatccatgcgtttcctcgcctgctcccagtcctgcccgtccaccttcatcaatgacctggttaccgccgtcctcc
gcctggtctatgcctccttcgctgagttgtggcggtcacgtctacagactgagccctggttttgcctttcctcctccgac
gtcatctctactgtccacgcctacaacgccgccggttttgccgcccgcgcccgtaacttcaccctcccacaagcctatga
ctttgagcgcctctacacgaacataccccacgatgagctatgcagcgccatggacgcccttctgcacgccacgatgcccc
ccaccgctgctggtctgcgcgtctccacccaagaccctgacccccgcaaacccgatgaccgccacaagcacgccgctacc
tgggtcgacaatgtgccgcccacccgcgtcaaacccgcctccgactccaccacccatcgctatttttacctccctgaatt
catggccgtcttccgttccctcatcgcctgcaccttcattctttttgggcccgtcgtcgtacggcaactcctgggcattc
ccatgggtggctcacctgcgccttttattgccaatctcttcctgggctggtctgaattccaattcctcacccagcctgcc
cccaccccttccgccgtcgccattcttcatcagttccgtttctccaaacgcttcctggacgacctttcctccttcaataa
cgccttcctcgcgcgcctcctgtacgttactgacacgctggagggcctacacggcctgtacccccgctgccttaccctct
ccctccaacgccaccgccacctgcccgccaaccacctgcctttcttggacattttattggtcaccctcgtcgtccctgtg
cagcgtggccgcgccaccacactcgtcagccgcatcaccacgcgcctgtacgacaaacgcgaccagcccgcctttgccgc
cgtgcgcctctcccgrtttgtggctgccgactccagcgttaatgaagccgccaagcgcaacatcctcacgggccagttcc
atcgacttcggcgcgtcattttggactatgacaacttctgtatggagatgggtcgcctggtccgcgcgcttgtggatagc
ggctacgcgcgtggcgcccttgaaagcgtctaccgcggtctgctcgagcgttttccccagctcttctaccatgaccgcca
cgccctcgctgccgcccaccgcgccttcgttgcctyggcccgtgctgccacccccctccaccccgcgtcgccctccacct
ccccgccccctgcgtccctcttcgacctcaccatccgttacctcaacacgtcctcgtctagcccccacgcggtcgcgctg
ccgcgctttcgcaagggcgccatcatgcggccgtagcccgccgtctacgccgccatgcatcgtccacgccccggctgcca
gcacctccaggggagtcactcgtgtgtgggttggttttggtcgcggcctgctctgatgggggactgcgygcgtggtagcg
tgatgggcagatgggctggacggttttgggtctttcgttgtgtgtgctgtcgggtttgggcccttgcggtggtgtctgtg
ggtggcggttttggtggttgtgccgttgctgctgcccggggtgcgctgcccccggcgtttgttgagtctgcccggtgctc
gttgggtgcgtctgtgtgttggtgcgcgcgttgtgcgtctgccatgctgtaacgcgccgtggctgtgctgctgttccgtc
ccaccccgccgcggttgggatggcagcagcgccgccaccgtgcgcgctaccgctgtgccgtgccgtagagtggggagcgg
gttgcagcacccgccagcctgcggcactggctttccgtgcatccacgcataaaccggccgccgcggcccagccagcccct
tgtcagccgttccgtctcccatgccagccgtgtgccccatgcagcccatgcgcccctggcccatatccctctgccttgcc
cgtgcttccgcctcttctccattgcaacttcaatcagcgggcttgggttgggctgggctgcgtgtccctgcttgctgctt
tgctcgccgccatcgccatccatcctcgctaacgacgctaacgtgtgccctgttacgcctgtgctccgctggctctcccc
ttgcttgtaggtgagttccgctacggtcagcgggcgggaattcgggactaggcgtgcccgggaccgttgtaggccactcg
catcgggctgcacccttgggagcgtgtggacactaatccccgcccaaggttaggtagatgggtgtaacaggtttattcgg
gtaagtatggtcggctcggcaggtcggtcggcgttggtaaagtatgcaaggtaactcgcgaccgtccgttatcgcaccgc
acgcattgtcctatgtctgctgttctctcccttgtgatctctaacacaca
>Chlamys-6_cSch#PLE/Chlamys
ggccatgcgcttttcatgaagcaatctgggccgttggagctgaacgcatcgtgttcttccccctggagcgggttcccgca
ccccccggccagcggatggaacaccgccgcgtctgtgaagctcgtgaaatggtctgggtgcagcgcctccggacttttcc
tgtgcttcacggctccgggctcaacagccagttcgaagttcgattcatggcgctggaccccgctctgggcgcgccccctg
atatccgcaatcccggtgaaacccagtcgcggcgcaaacgcttctacgcataccgggatgcccgtaggcggttgcgcgcg
ttacaaaacttgtgggagtcttccgccggcgccctcccctctgaatgcgttaacgtgtaccgcgaaagcaacctgcactc
catgtacgcacactccatcttttatgcccccgctaagcttggcctgcaaaaagatttcgttacttggtttcaggatgcta
ccgaacttcacctcctgcgtacatacaaacgtgacccacccgattttaatcagcgcgtgtggctcccctctgacttgcgc
caacttgtacctccccgcgtgctctacaacatcctgcgcgacccggccaccttggctcaccttcccccgggcgttgtgca
tgtaccccctatccactggcgcaaagctcctaccgtccaccaattgttctgcaactaccctcagctggcccgtaaactgg
accaaccccaaattgactatatcttatcccacccctgcgcgtgctgtaccgcccccgcatcctgtaagcgcaccattggg
ggtgaatctcacgttatcaccactgacccccgtggcatgctttcccgtgacctgtacttcttctgggccgcaggttccca
ctaccggtgtcataagccacaccgcgcccggggggaggtcatggaacttgtgcgcaccgggttggctgagttcgctagca
gacagggggccgccggcgctgaatccccctatgccgcgtgggctaaacacgtgtttactgccatcgacgaatacattatc
caccaccctaagcccacccacttcacctggcctctctacacccctgcccttgcccgtgagctgcaaagccttgtccgggg
tcgctacgtcattactgttactgataaaagctccgctaccctccagctcatatgccttaaacactacgtgcgtgccctcg
tccacgacttgcataacaacccccagtactattcccccttatcccctgatgctagcgccctggccgccgcccgccttgcc
cactacgctgcccttaatgctgagctggctgacagcatgccccatcatggcctggcctatgcagtggacgcccctgatgc
ctactacgccgggactattaaaatgcataaatccccgccctctacccggttcctcgcgtgctcccaaaactgcccttcct
cccatatctcccttattgtcactgccatcttgcgcctccttttctctacgttccaccgtgtatggcaacgtgacctccct
gggttccccatttggatgtgtgatcagtctgccgctgttatctccatgctgcaccgcttcaacgcccaccaattccccgc
tgacgtgcctgacccggctgcccctggcccttccgacccccaccagccctccagcgcccccaacaccccgcccccctttg
cttacccccgcgcctttgacttcacccgcctgtacaccaacctgcctcatgccctcattcgggatgccctctacgaagtc
gccgaccgatgcttggtctattcccatggcagcactttcttctctgttaccgtctgtccccccaaccctaattctgagga
tgcgaaacctactgcgtacgccgagtttggatccggcgcccagccgtcccgcccctccaaaccatcccgctcccgcaaca
ccacatactacttttccctggaccaattcatttgtcttctatccaccctgctgcgcgcatccgtcatccgcttcgggccg
ctattggttaaacaaatatgtgggattcccatgggtattccccctgcgccgtttattgccaatttgttcctggcctggta
tgagtaccaattcctccgtcaagtccccaaaccacagccccgcccaccgcgcgccagccccgatgccgccactgccgccc
ctcgcgccgcggacgacgaccgtacagctgcccgcgttacccgcgcacgcaccgcccgtgcggccgcctccgccccctcg
gcccccgccgcccgcactgccggcacccgtactgcccgtcctcctgcccaggctcccccgacccccgccgcccctaccgc
acgggagccggaggaaccagtggccctgcgcgtcaaacgtaacatcctggccgcgtttgcgtggagcaaacgctaccttg
atgacctgtgcgccctccgcaacgtttggatcacccgcttgctcaaaaccacccaagaattctgcggcctccgtggcatc
tacccacccgaacttgacatacccgcgcaaacccataacttgcccgacaacgaactccccttcctggacatcctcctggt
gtcctacacgcgtgccgggcgctctcgcattaccacacgcctgtacgacaaacgctgccaggaagccttccacggtgttc
gcttgtctcgcttcgtgcacgcatcctcttgcgtcaacgaagccgccaagcgcaacatcttcgtgggacaatttcgtcgg
ctacagcgcgttattttggaggtggactctttcatatgtgagaccgccacacttatgtacaccctgtggcgccagcagta
ccccacccacttcctgcttcagaaattgcgcgaccagcttgcccggtggccccaattgttcatgcttcaacgcaaagagg
gcttggacctgcaaaaccgcattgtctcgtacttccaaaccctacgcctgccccctcccccgccacctccacctcgtcgt
gccctgcctgcctccccctaggtgcctctgggacagcatgctcatgtcccggggctggcgtggcggcgggagctctccgg
agccccgtcacgccccctagcttactcattaccccccgcccatgcacactgccgtgctgggtgccgctcccatgcatctc
tgccttcaagccccttgtatgcaccccgtccctatagtctttttgcaagcrtcttaatagcctactacaatactgttatc
ccacactgtcccgcactttcgcactgggttgggttgagtagatgaattgcccctgcccactgccttgcgccacacctgac
ctgccctgctcgctgccctgctaacgcatgcgatccggcgcggcgcgtggtgtggcgcttgctctatgcggcgccaggtg
agtaaggcgttcagtataggaaagtccagcagcgcgcgcgcgaggcacgtacatgcgtcgaggtattcgcgttttctgag
ccactacacgacttacgacttgacgtatactcggatcacctgagcaactactttcttaggcagcaaacctattaaaacgg
gggtcgccgtcgtccgccggagccgactacaccttctggtcatcggtacgccttctgtgtcgcatcgtctgtctacatct
ccttcttcattaatttaacatgcatggaaccccc
>Chlamys-7_cSch#PLE/Chlamys
ttttcttaagttgcttttttcaggcacactggacgaacatgtcgcctctcatcttcagcagcagcttgacgacgctctta
ctgctaatggctggcatactttggaagctcgtatccgggcgctggttaacccacgacagcaagcggcacgccatccattc
ctggcgcgattggaagccacgcgtgccgcatatggtcccgcggcgcaagacgccgccctccgcgccaaccccctcggcca
ctccagcatcatctacgccgtcttcactctcccgcccgccacccgccggcgccgcagccatcctgtccccatctacgtcg
gccacacatcgcgtacttgctttacccgcctacggcaacacctgcgcgaagccgcctcctcctcagccgaccaacgctgc
ctcttccacgagcacctgtttacacatggcgtcagccgcctctgcatcatccccctcgaactcctatcagcccccccccc
cgccaaccgccggatctggactcgccaagctaaggaccgcgagatggtgtgggtccaacgcctccgctcacaccaccgac
tccaccccgccggcctcaacgaccactacgagtctcactcccttgcagtgcaccccggccctgcaccgtatgacgacccg
tcaccgcctgttaacggcactgcacgccggcgctggttcgcagctcgtgacgcccgccggcgcctcctctacctacagca
ccagtaccagcagcatggcaacttccctcccgcctacttcgcagccttcagccgccagaccctacaccgcctctactcct
tcctcacgtatttccagccgtctgcactgggcatcgacaaagcattcgctatgtacgttatcatcccggtcgccgacgcc
atcgcagccgccgaaccccgtgtcggccgccccagcttcaaccacaagttatggctgccgcccggcctacgccagctcat
ctctacacagtgcctcttcaccatcatcgactcagccgccgtcgctactgagctaccgcctgggtgccgccgaccaccca
tccattgggcaccagacaagactctccatcagctgttctgcaactacccacgcctcgcccgcaagctcacacatgccgag
tacgcccagctcgtcgaccccaacacgccctgcgcctgctgccagttccctcatctatgccccgccggcattccccacgt
catgtctaccagccccttcgccgccctaccgccgggggtccattccttctggacctggggcgcccgctaccgcccccatc
gccccgtggagtccattgacgccgtcctggaggaggtccgcgtctgcgctctccgatacaccagtcagctcgccaagcag
cagggatgcaaccgctctgccactgccggatgggcgcacgctttcgtggacgccctcggcaccgccatccgcaagagccc
cccctacccgtttccatggcccgtcctctccgacgccgacctggacgccctgcgccaacttcgcaacgacttcgtcatca
ctgtcactgataagagcagctccaccttccaactcgtctgcaagaaatactacgtggagcaatgcatgcgtgacctcggc
tgtcacgacacgtttgccacaccaccaccgcccgccgcccagcccgccgcccagcccgccgcccagcccgccgcccagcc
cgccgcccagcccgccgcccagcccgctgctcagcccgccgcccagcccgccgcccagcccgccgcccagcccgccgccc
agcccgccgcccagcccgccgcccagcccgccgcccagcccgccgcccagcccgccgcccagcccgccgcccagcccgcc
gcccagcccgccgcccaccccgggggcgccggccccagtacccgcacgcggtcaaacgctgctgcacacgctgctgcaga
tgctacggagagcaacaacgtcgcccgcgccaccgccaccttctccgcgcccgacaatgccgctacccacctatccgccg
cccacgccgcccacgccgcccccgtcgtcccaccggccccacctgccaccaccgcctactatgagcccaccaccgtcgcc
acccgtgataccttctatgcagcacagaacgcccgcctggcccgctggcgactggagcttgacaccaccctcgagcccgc
ctattacgccggcactctcaagatgcacaagcagccgccttccatgcgcttcctcgcctgctcccagcgctgccctgtca
ccgaacttagcgacatcgccaccgtcgtcctacgcgccgtggtgcccctcttcaccgacctatggtcccagcagctcccc
ggcactgtcccctggctatgcttctcatctggcgccgtcatgtccctggtctaccagcacaacgcagcacagttcgacac
cacccacgcacacccgcatacagcacgtgacttcagccgactctacaccaatctaccacactccgacctgcgtgccacgc
tcgccgctctccttggccgcaccctcgccgacacgcccgccatccgtgtcatcaccagcccccctgacccgtccaagcct
ggctccaaacccagtcacaccgtgcgattcctcaccagcgtcaaccgggcataccatggcgcgcaagatggcaccatcac
gcgggaattctctgtgcacgacttctccactgtcatccttgacgtactactcagctccacattcatccgcttcggaccag
ccctcgtacgccaggtctgcggcatccccatgggcatctcggccgcgccgtttatcgccaacctcttcctgggctggtat
gagttcctcttcatgtgccagagccaccgcagcgacctcacccccgccgccaaagctgccctacggcgcttccgcttcag
ccgccgatacctggacgacctgctctgtctcaacaacccctggctaccacacttgctctacaccacccagacctacgccg
gcctccacggtctatacccgcccaccctcgccgtcccccctcagacccacccccacctccccggcaactgcatccccttc
ctcgacgtcctactctattccacgcaacaccacggccgctgctggattactacacacctctatgacaaacgggagcagcc
tgcctttcagcacgtgcgcctatcacgttttgtcaaccggcacgaaatgtgcaagcgcaacatcttcgtcagccagtttc
accgcctgcggcgtgtcatcacttgtgccgacaacttcgcctatgagactgcccagctggtccgggccctcagcgctcaa
ggctactcacaacgggctatgctttaccaatacaccactctactgcggcgccacccgcacgcctactacttccagcgacg
tggcctgccccagccacccgccctgcccggagtcgtagccgtgccgccaatcgacctcctggcgcgtgtacactcatacc
ttcgtggagccccaccgccaccgccaccaccaccataacccagcccccagtcagtcaacgctcagccgtcagccaaccgc
cagcagtcaatcagccgacagcagccaacagccttccgccgccagccacccttccacgcgcagacggcaccttcactttg
gtctacacgcggatgctgccgccatgctcgtgtctacaccttcaacttatggtgtcccggaccagcacggcgtgcgcatg
cacaaacggggcgccagcacgtgtgggagccgcccgcggcccgcggctggcaccaccccacccacaccctcacctctccc
ggttcactaactgtgcgcccgcacgcccccccctgcccaacttattactgacacacacacccccgccggcactaacacct
ccctccctgcctcgtgggtgcatcggctttgccgcgcggcgccccccccccccctcctggccgcaaactaacgcccgcta
ctaccccgcccgccggccgccaagtaacgccgacgcggcccccttatacgcccggcaggcgctctggctggccctctttc
cacccgggctcgcgcgcgatagtttaggctttaggctttagccttagttctagtctcctcacgcgtgctcttgtgcttta
cttacgccgcactgccctgcaacccctccgcatgtccgcctccgtggccggcgctcactacacggcgccggcattgctct
ggtatcaagcaggtgagtatcgtgattgactcgcgcaacttagctagcggggtggggatatacgcgcgcgagcctgggtg
ccattcgcgactaccgacaacaccgacaacaagactgaagattcaaggctcaagggcgcccgcgacccacaggttaaggc
cacaccacctccgcgctctgggttgggctggttggttcgggttctcttggtcgttttgcttctggtttctggaatgaact
accccc
>Chlamys-8_cSch#PLE/Chlamys
cgtcgccgctggtatgctgggcgggacgccctccggcgcctgggcgcyytgcaacgccaatgkacaccctccccgccggc
cttttatctggwttcgcatacctcaccttggtcgtcctctactcgtacctggtcacatatacccccgccgccctgtgcct
gcaacgcgacttcgctgtgtggcttctycccgtccttggccagcaccttcaccgccgccgcccccgcgccggcaaacccg
rtttcgcagcccgcctrtggttacccgccggcctgcgacaacttatycccggccccaccctacacgccatcttcgcctct
rgmaayccctrccttcctgccgaccgcgccatccagccccggctccattgsaaagctggcccgcccytwcacggyatctt
ctgcaactatcactcgctggcmacagacctcgacgccgmcgccatctgccagctcctctccaccccctgcgartgccaya
artaccycgartactgccaccmcacgccccacggcccccacgtcatgtccaccgaccccgtcgctatcctccccgcctcc
gkytaccgcttctggctgtgcggcgcgcggtatcgcgcccatactcccgccgccaccgacaaacaagtggctgcwgtcct
ggccgacgtccgcgsatgyctggaccgrtatgtggamacgtccggmamcttcgctggtgttgacggcagcaaatggrccg
accacgtctacgccgccattgccgccgccgcarcgccctgcagcccccatttcacctggccagtcctcgccgcmaaggac
ctctacgcgttycggcarcgcaccgakmaytacgtcgtcaccgtcactgacaagagcgcctccacctttcaactggtctg
caagcgycactacgtccgcacgttgctggtcgacctgggcgtacctgtcccggcaacccttccggggtcccacgccctca
cccccgtccaagccgccctcctcctcgccgccctgcagccccctcttcctccgccccctccccctcccctcgccgccggc
gccccacccccgccccctcctccccccgccgcccaagccccgccccctccccctgccgcccaagccccyctcaccggcgc
ccacacccctcccccgccycctccccctcccctcgccgcccaagtccctccccctcctcctcccccgsmcctcgccgccc
aagtccctccccctccycctccccccgcccctcgccgcccaagtccctccccctccccctcctcctcccccgcccctcgc
cgcccaagtccctccccccgyccccctccccctccccctcccctcgccgcccaagtccctcccccgcctcctccccctcc
ccccgtcatccccgcccctccccctccccmcgccccctcctcctccccccgtccaccaagcccctcccccahcctcccct
cccctgcccacccaagcctcgccccccctcccccctccgcctccccagcctgccccgcaagacatcgccgcttggcccgc
cacccgcgccgcaaccgtccacgctttggatgaacgccccctgcgccggtcaccgcggctcccggcccttcgcatgcagc
acccagccgccactactgccggccaccctactvctggagccggaccctcccacctgcccccgcccatcattcaagcagcc
gccaacccccctccccccaccaccgtccggcctaccacacgcactgcgggtcgccgccggacggcacccccgtctgaccc
ggcaccgtctgccaccactcccgtccgacgccgctccgcacgtctccacccggctgccaccactgccgccaccggtgcca
ccgccgcgggtgccgctgcccccggtaccggcgacaccccccgccgccgccgcccccgccctcaccgcccccactgtcgc
cgccccagccatcgccgcccccgcacccgcccccgcccccaccacggtccacccggctcccgcccaccctcccccgactg
ccgccgccgcccctggcctccccgcccccatcccccctcctgcccccgtcgcccctacctactatgaacgggtatccctc
gccgacatcgccgcccatttcagcgccgccaatgtcaacctggcccgctggaatatgccgttcgacaccaaccaagccct
cgcttactacgccggcaccctcaagatgcacaaaaccccaccctccatgcgcttcctcgcctgctcccacgcctgcccct
ccaccttcttggccgacctggttactgccgtcctccgactggtcgccacctccttcgctgatgtgtggcgtacacgtttc
aacagcgacccctggttttgtctctcctcctcggacgtcattgacatggtacatgcctacaacgcccacggctacactgc
tgcctccaaccccaacaccggctacgaatttgcagagcccgtggcctacgatttcgaacggctctacaccaacatccccc
acgatgatttgtgcaccgccatcgccgacctgctggccgcctccctccccgccggtaccgctggcatccgtgtgtccacc
cgcgcccccaaccccaataaacccgacgacacccacacccacaccgccacattcgtcagccgtatccctggtgcacgcgt
gtcatcgccttccgagtctaccacccaccgcttcttcctccctcatgaatttatggccatcttccgcgcacttatcaccg
ccaccttcattcagtttggacccgtgctggtgcggcaaattcttggtatccctatgggcatctcccctgcacccttcatc
gccaacctgttcctggcctggtacgaattccaattcctacggcaacgtgataccacctccgctgccggcctcgccatcct
ccgccgcttccggttttccaagcgtttcctggatgatctcggcgccttcaacaacccatacctgtcccggctrctctaca
ccaccgatgagctggaggtatcccccgccccaaaccgtgtcgtcctgcgcgggttatacccccgctgcctcaacctcacg
gtccaacgccaccgcgcgggacagctgcctttcttggacatcctgctcgtcagctcaacggatgccgctggcaaaagccg
cattaccacccgcctgtacgacaaacgcgaccagcccgcgttcgcccgcatccgtctatcccggtttgttgccgccgact
cctccgtcaatgaggccgccaagcgcaacatcctcaccggccaatttcaccgcctgcggcgtatcatcctggattacagc
aacttttgcctggaaatggctcgcctactccgagcccttcttgactgcggctacctccggacccgcctggaagccaagta
ccgtgaactgctggcggccttcccccacatgtactaccgtgaccgcattgcccttgcggccgcccgcgccgctcacaccg
ctgccggcgcaccccacgccgccgcccaccccggcccggccccaccaccaccgccgcctggcacgcttgaggagctcact
cgccgcttcttcatcacccagcctgccagcccgcacgccgtcgccctaccccgccggcggccgggcgccatcatgcgccc
ttgaacgctggcgcacatcaccgactgtggagctctgggccaccaacatgtggcgctagcactcaggggggtacttgtgt
tgtgtrcgtgtgttaagggaggggggtgttgtcggtagtgcgcgtgcgtgttaaccggggttacgggctgggggttgctg
gtgagtggcggcgccgcgttgattacgcgccggcctttgcggtttgacgggcgcccgggcgtggggtcacgttgcgggcg
ctgctggctgtgggtggggtcctcgtgcctgcccgtgctgggttgctttccttgtcgcgtccgtcgtggtgggttgcttg
cgtgggtgcgccctatgggacgcacccatcgcctggtcttgcggcaatctcacgccgcatgtaacgcagccgtctgccac
cctgcttgccccgcccatctgtgcctgtcccacataccgacgcggcctctgcggccgcgagcatccttagtctcggtgct
gccgtggagcggggagcggggggccagcccccgccagcccacggcatacctcactcacacacagccggrgtcagcggggt
cactgcagtttctcgggttcagtccagccaccgggggttccgggggtttcgcacggggtttggcgcgttacgccggtctg
caaccgcgcccgccactgcgccccattccgccgcgttgtcttaagcgcgccgcctgccctgcctcgtcctctcctccact
agggaggagagccgcttcctgggttgggattgggcgggctgcgtgtctagttagcttgcttgctgcacgccgttagcatt
gccgcctctttttctttgccatgcccgtgacactttcgcgctgccgccctttgcctatgcttcctctgccgcctgtaggt
gagactacggacagcgggcgggaatcagggaattaggcgtgctgggtaaacgtttttaggcgcatgtcacaagcatatgg
gtgcatgtcggggtcggtttgcttcgcgaacgcccgacgggttccaggctatttctgcgggtaagtatgactaccggggc
tacgcggtaccgtccaagaagtattcggtacgtatccgtcagtaactgcgagcgattgcggggattcctctccgtttccg
tttaccaacacaca
>EnSpm-N1_cSch#DNA/EnSpm
cactataaggacgggtttgtgcgttagggcgtgcgttagcgtgcgaaaagcagggcctgtacgcatgcgggaagcatgaa
aagcacgtgcgggaagcatgctccgcatgcatcatacgcatgcgtcacgcacaatcacttgcgttgctaacgcaaatgct
ccaacaccctcatgtccccgtgctcaactctggctggcacgcatgcgtttcatgcgtaccgcaacgcacagtaaagcatg
cgaatcgcacaaatgccggttgcgttaagcaaaaagcaaggtccaaagcatgctgttcgcattgcgttacctaacgcaag
ccactgcccggcgtcgaatacgcacccccgaacgcaggcccgaacgcaggcacggacgcatgaatggacgcattccaggt
ctgttacaacggattgcgcttggtgcgcatgcaattgtctcattgtctcatgtcgactgcctaatccaatcacacatccc
ttgcatggctcattctaatgtgcgcgcaggcgccaagcgtcccgtccccaagtagtgtgcgtgcacccaacatgctgcgt
tgggacctatgcttgactccctaacgcctgcgttgcctgcctcaggtattgcattcacacatgtgctgctagcttgattg
caatctgccgaatgaggtccagccagccaatcctgcggacggcagggccaggggacacgccacggtaagagggctagaga
caggaggagagccatcaagacagacacgcagcattccccgcagcaactcactattacatcgtcatcgctcgtgctgctgt
cagacgtgacctcctccactgacgccggctccacctgggggcatacacacaaagaatgctttgcataagtaaccggcgta
gcacgcacaccaaagcacgggctatggcaaggcacaggcatgcgtkgcaaccacaaaggcacctatggctacctcgagaa
gtacacttgccttctggcgcttggaagtgcagcccttgcgtttggcgcccttgcccttgctgtcgcccttgtcacccctt
gcgcgctttctggtcctgcattgtgacagcaagaaaaggagcattagagagacgaaagaatgacgctacccagcctgtca
ctttcccggtcggtatgcctaccttgccgttctggtcccgtcccttctttattgcagcggttgccttcttctgcatgcac
acacaaggaatgtggtaggacacgagacagaacaagcataagcatttcgcattcgcaggtgccgctgcaggacatgttgc
ttaccctctcgtcctgcagcgccagcgcaccctgcagcatcgcctccttctcagcccccgctccgctgccactcgcctcc
gccccgttgccgctggcctgggcatcgacagctgcggcgccctgctgtgccgctgcggcaaccaagtcgcctggcggcgg
ccattggcgagcagctgggcgattagggcctgcggagcaaggcatacatgacgcgggaaaccattagcaagcggggtgta
gacaggaggccacttagataaatctagggcacggacgggactgaccctgcttaccacctgcgacacggcgtgacccgagc
gccaggcacgctagcgctgggagcgcgagcgctgggaaaactgggagctcgacgcgctggagctcagcgcagcgctgctg
ctagacagtatctcccacgctttagcgctgagctccatgcgcatctgcgcggcgtacgcttcgctgtgctgccggacgcc
atcgctggtcctggggccgtggaagtccttccttagccttcaacagcatctcctcaatgtcagccggcggcgagcctgca
gggagacaacgcgatcaaaaaagtcaacgcgcggttcgcccccctcccccttcgccacccccccccccggcgccataatc
cttcttctttcctcatactgctgtagttctgatgtgcattgcaaggcaggccttcctaaccttgcgctgtgacggcctcc
agcgagcgcagccttgacttggcctgttcatacatcttgagcgcgcagttctcgtcgttggtgattctatcaacattgta
acaattaaggagttgacaagtttgagttgagagacgagracagtyaagcggatttggtcagcattgcgagcaatcagacc
ccgcagcgaaagtacccatgcccaatattacttccactaacaacatacttgttcagcgtcaycttgacgggaaaagggct
gcgggtgcatgtggcttgacgccgcggttgctgctaaggcaccagcccgggggaacakccgtggacgggacgggaaaggg
gctgcgggtgcatgtggcttgacgccgcggttgctgctgaggcaccggccttggtagcgcgggggaacagccgtggacgg
gacgggaaaggggctgcgggtgcatgtggcttgacgccgcggttgctgctgaggcaccggccttggtarcgagggggaac
agccgtggacgggacgggaaaggggctgcgggtgcatgtggcttgacgccgcggttgctgctgaggcaccggccttggta
gcgcgggggaacagccgtggacgggacgggaaaggggctgcgggtgcatgtggcttgacgccgcggttgctgctgaggca
ccggccttggtagcgcgggggaacagccgtggacgggacgggaaaggggctgcgggtgcatgtggcttgacgccgcggtt
gctgctgaggcaccggccttggtagcgcgggggaacagccgtggacgggacgggaaaggggctgcgggtgcatgtggctt
gacgccgcggttgctgctgaggcaccggccttggtagcgcgggggaacagccgtggacgggacgggaaaggggctgcggg
tgcatgtggcttgacgccgcggttgctgctgaggcaccggccttggtagcgcgggggaacagccgtggacgggacgggaa
aggggctgcgggtgcatgtggcttgacgccgcggttgctgctgaggcaccggccttggtagcgcgggggaacagccgtgg
acgggacgggaaaggggctgcgggtgcatgtggcttgacgccgcggttgctgctgaggcaccggccttggtagcgcgggg
gaacagccgtggacgggacgggaaaggggctgcgggtgcatgtggcttgacgccgcggttgctgctgaggcaccggcctt
ggtagcgcgggggaacagccgtggacgggacgggaaaggggctgcgggtgcatgtggcttgacgccgcggttgctgctga
ggcaccggccttggtagcgcgggggaacagccgtggacgggacgggaaaggggctgcgggtgcatgtggcttgacgccgc
ggttgctgctgaggcaccggccttggtagcgcgggggaacagccgtggacgggacgggaaaggggctgcgggtgcatgtg
gcttgacgccgcggttgctgctgaggcaccggccttggtagcgcgggggaacagccgtggacgggacgggaaaggggctg
cgggtgcatgtggcttgacgccgcggttgctgctgaggcaccggccttggtagcgcgggggaacagccgtggacgggacg
ggaaaggggctgcgggtgcatgtggcttgacgccgcggttgctgctgaggcaccggccttggtagcgcgggggaacagcc
gtggacgggacgggaaaggggctgcgggtgcatgtggcttgacgccgcggttgctgctgaggcaccagccttggtagcgc
gggggaacagccgtggacgggacgggaaaggggctgcgggtgcatgtggcttgacgccgcggttgctgctgaggcaccgg
ccttggtagcgcgggggaacagccgtggacgggacgggaaaggggctgcgggtgcatgtggcttgacgccgcggttgctg
ctgaggcaccggccttggtagcgcgggggaacagccgtggacgggacgggaaaggggctgcgggtgcatgtggcttgacg
ccgcggttgctgctgaggcaccggccttggtagcgcgggggaacagccgtggacgggacgggaaaggggctgcgggtgca
tgtggcttgacgccgcggttgctgctgaggcaccggccttggtagcgcgggggaacagccgtggacgggacgggaaaggg
gctgcgggtgcatgtggcttgacgccgcggttgctgctgaggcaccggccttggtagcgcgggggaacagccgtggacgg
gacgggaaaggggctgcgggtgcatgtggcttgacgccgcggttgctgctgaggcaccggccttggtagcgcgggggaac
agccgtggacgggacgggaaaggggctgcgggtgcatgtggcttgacgccgcggttgctgctgaggcaccggccttggta
gcgcgggggaacagccgtggacgggacgggaaaggggctgcgggtgcatgtggcttgacgccgcggttacacgatgagcc
gtgatggctccctaaatctcttgcatggtttggtttgcacacaaccaaccggcaatatcactttcacggtttcaccactc
tacaccctgcaacaccctgggccttttcatgcggagtccaacaatccattacacggcatctttcatgcagagtccaacag
tccatcacacggcatccgcgacgcagtactgtactgcaggaagtaactagctttgccgcccgtcttgcacgcaccatttt
ggtgtcaatgaaactgactggcttagcgaattcacccgctgcatggctcttgatgtcagctgccgcccagccggcagcac
ggccattgcaggccttgagctgcgaccagggcacctggcgcacgccatcactgccgaggaattcctccagcggtggcttc
aagcccagcctgtccttcacgcgccgtgccagctctgagggtgtggtgaagccggcaaggccctgggggggkggtcggtg
gagggggcactcgggaacatcagcatgcacccttccgggccatgtgaggccagggcacgggatgggctgagccgcaatcc
gggctgcgctctaatcacacgaggtcacacaatgtgcatttgcatgcctgggcctaccagccccagccacacaacccagg
gccctgtggggcccctgcccacacagcacgagcagcatgctcgccctttgcggcatgagcttgtcctcaacgggtgtgat
ggtaaacggaaacggagagaatcccccgcaatcgctcgcagttacttacggatacctaccaaataccgcttggacggtgc
cgtgtagccccggtggtcatacttacccgcagataatagcctggaacccgtcgggcgttcgcgaagcgaaccgaccccgg
catgcacccatatgcttgtgacatgcgcctaaaaacgtttacccggcaagcctaattccctgcttcccgcccactgtccg
tagtgtcacctacgggcggcagaggaagcataggcaaagggcggcagcgtgaaagtgtcacgggcatagcaaaggaaaag
aggcggcaatgcgaacggcgtgcagcaagcaagctaagagacatgcagcccgcccaatcccatcccaggactctgctctc
ctccctagtggaggagagggcgaggcaaggcaagtggcgcgcttaagacaactcaacgggtgtgagtgggcctggccgtg
tcacggtcgacaccaccaatcgcccggcgcccgcgcaagggccggtgctgagggacccgcagcacccgacatgcagcttg
aggccccactgccgccgcactcgctcgccaagcccagctcctcggggttctgcgcttccagggccagcatggttggagct
gggtgtcatgaattcatgtggtaggtcttggaaaggttgatgccatcgaggcggccacaacaaggcaactggaacagggc
gcacacacccatgagcaagtgtgatgccaccctccagtcgcacacgggccccacgcaagtggaatgacccatgcccccac
cttgacgctgacggtcatggacatggcgccacggtggcccttttccagcaggtccacaacaccgtgggtatcggtggact
ccggcatgggcaggtggatgtacagcatgctggtttgctcgctgctctccagccgcaccccacccccaggctcgtcatcc
gacctggccagctctgagagctcggccatgatgctgcggcatggatgggggtgccagggatggggggatgatcgggccac
gggcaggccagcaccaaggcaggtggcagcagcggggcgcatgcatgcgcccccgcaccagcccgcccagcatggccccc
actgggcccttcttgcccttctcccacaccaccagccggaagcgcttcgccccgccaaccccctcgagcaggtgggctgg
gaaggcctcatcatgcgcgggtgagtgcaggacaagcttgttctctccctctgggagccagcgcctgcatgtgcgcggag
ggcgggccattgtcacaaggctgccactcaccgcgggcgccgcccctcttccagggtgaggggtatgtacccgcgctcgc
gcagtgtcctggtggtggggtcgacggatttggcgatgaccgagccggggccgaggccgtcgctgaccgcgcccggttgg
caacgggttcttcatgcgataggggcgccccaggcccaggcccagcccctgattcacctccctcgcacaacgcacccagc
ggggcatctcgggccgatagctggcgcagggctgtcagcggtgggctgtccgccatttggtatgctttcaactatgtgta
tttacagggccagccagaattatgtgcaagcacaggccagttgcgtgcgcaaagcctaaggccagaagctgacaggcgat
gattaaattcgcaacgcttgccatagcctctacacccgaataaaagccagcggaaggagggtataaataaaacagaactg
ctcacatgccgaaaggagttacgttgcaaaatatcattgtccacatagaagtgaagaactgataaatgcagctttgcgtt
gcaagaggcgcaagtgcggcgccgtgcgtgtgcatgcgaggcgcatgcgtgtatggcacgcatgccggaacgcacgcgcg
ccctcgcggccagcttgcgtcttgcgttctgggcacgcatgcgcctaggctcacacgcatgcaaaacgcacaaaacgcat
gcgaaacgcacaaacccgtccttatagtg
>EnSpm-N2_cSch#DNA/EnSpm
cactcggggaaacacagggcgttcgaaaccgggcattttagtccgaacctggtccgaacctggtccgatcctggtccgaa
cctggtccgaaccggttcgaacggggggtgttcggacggcagctcgggcccaaacagggcgtgtccgaaagcggaatcat
gtccgaatgccgatgccccaattcggacggcgggcgcctcttttgcaccgcgtattttcgcagttccaatacattgtaac
atactgcaactacctaagagttcacagcgccacaatatcaaccacgccccccgcgttactgcgcaccaattgcgcctaac
tctgtcaaagcagcagtaagctggtctttagtctgtcctggctatatgtattggtattgctgtccgcgtcggcgtatagc
gtccgcgtattagtgcagaaggtgtactcgcatggatttgtggctggcgcgcgacctgcagctatggactctccagccag
agcgatccaaccccacctattgtggcctaggcgagccttcgaaggcaatgcactatctcacgcgaacggcagttacacgt
gccggcgttgcagctgccatttcgccagaatcgcctttgctgccaggcactttcgctcggggccgccgcactgcatagcc
agggccatgaggaggataagtcgctaatcctggctgacgccatggccgcagaccaggctgctaacgcgggactactgcag
tactaccccctgcgagtccatctgaatctggccatctcaattcgaatggccccgcccccccccccctgccccgccccgcc
ccgccccaccccgcccacaccaatgccaacgccaacacccatgcccacgccaacacccatccatcatgcctctgccaaca
cccacgcgaacgcccatccgtgcccatgcccatgcccccgccaacacccacgccaacaccaatccacgccaatgcccatg
cccccacccacgcaaacactcatgcccccgcccacacccgagccaccgccaccacccacgcccactgccaccacccacgc
caccgccaccaccatcacctggctaacagcgccggcacaaccgtgaccagcatacccaacgccttccaaccggacaccac
agcagcgacccgtgtcacccccgctctggccctgtcgtcgaggtcggaggtcgtcgcggagtacctgcagcggtaccagg
acttctgcacgcagcagcaagccgcgggcgccggtgtgacggccagcggggcggcgccggtgctgctgcaacaggcggtg
acaggcccaaccacggcgggggggatggcagcagcaggggtggtgacgggggcggtagcgccarccacccaactcgaccc
ggccatcctacagcttcaggagcggtggcaccgagccagccttccagagccagcgtcggctgggcctgcgggcccaactg
gggccggcgccgcaaccccagccgcggcagccctgccaccagcagcccggccgccgacagcccagccgccggcaaccctg
ccaccggcagccctgccgccggcagcccccgcgggcataggcgggcagagcgcgggacttggacgagtcggcgggggaca
tcaccccgccaccagcccgggacggcagcccgccgcccgcgtgcgccagcccacagcgggcctggggcccacaggtgtcc
cccggcatccaagctctgcgcacccagctgttccaaggcagcccgccgaaaggcagcctggcgtggagcctgcacctggc
cccccgcacccagcccagcaccagcaccagccatgggggctctggcagcagtggtgggggcagtcaaggccccgcgggcg
tgtggcctgccaccaccaagaccctgtttcgggaacagtccggctgcctagcctgcaacagctatacgccggagcagttc
caaccgcgccagtgcccccatcccctggcgcactggcccaccgagccggcaggcggcttccccagctcaccggaccccca
caccaacacgcccgcacggtgatcgagctgttccagggactgccggccgccgagaagcgcatgctcctgttctcggtgac
catggacgtgcggctgaccaccttggaggggttcacgaacctcaccagggtgctgacgctagccaagaagaacggctgga
agtacgacgagaccgtgcagccaccgttcccggcaggcagcaacggcatggagaccttctgcttcccaccaccaccgcca
ccgccaccaccactgccaccgcccacaccaccaccaccgccaccgccaacaccaacgcaaacgcaaacacaaacacccac
gcccacacccacacccacacccacacccacacccacacccacacccacacccacacccacacccacacccacacccacac
ccacacccatgcccacgcccacacccacaccctcgcccacacccaagcccaccgccactaccacggccacctccaccacc
acctccacctccacagcccacacccatgtcaccgcccccgcccccgcccgcacctgcgctcgcgcccactgccaacacca
acgccaacaccaacaccarcgccaacgccaacgcccgcatccatgcccacgcccaagcccacgccaccaccaccaccacc
accaccaccactgacactgacaccgacaccctgccccgccccaccctgcccacgccaccaaccacacccacgcccacgcc
cacacctactgccaccacccacaccaccgccaccgcccacgcccacgcccacgcccacacgcacgcccacgcccacaccc
acgcccaccgccacacccacgcccacgcccacacccacgcccacgcccacgcccacgcccacacccacgcccacgcccat
gcccacgcccacgcccacgcccacgcccacgcccacgcccacgcccacgcccacgcccacgcccacgcccacgccccacg
cccacgcccacgcccacgcccacgcccacgcccacgcccacgcccacgcccacgcccacgccccacgcccacgcccatgc
ccacgcccacacccacgcccacgcccacacccacgcccacgcccacgcccacgcccacagccacgcccacgcccaccgcc
cacgcccacgcccacgcccacgcccacgcccacgcccacgcccacgcccacgcccacgcccacgcccacgcccacgccca
cgcccacgcccacgcccacgcccacgcccacgcccacgcccacgcccacgcccacgcccacgcccacgcccacgcccacg
cccacgcccacgcccacgccccacgcccacgcccacgcccacgcccacgcccacgccccacgcccacgcccacgcccacg
cccacgcccacgcccacgcccacgcccacgcccacgccacgcccacgcccacgcccacgcccacgcccacgcccacgccc
acgcccacgcccacgcccacgcccacgcccacgcccacacgcacgcccacgcccaccgccaatgccgccgccacctccac
ctccaccgcccacaccaatgtcaccgcccacacccccgcccgcacctgcgctcgcgcccactgccaacgccaacgcccac
acctactgccaccacccactggcggattcctgccttaccacgcacaccctacacagccttacatgtgcggaggcctgtgg
cagcgtgggcgtgtgaggctctgccaggctgggcagtgaagcccaggcttgagccatgctcgcatgctgcccgcacccaa
ccgtcaccgccagtccagtccttgcccccctccgacacctgctcccgcggattcctgccttaccacgcacaccctacaca
gccttacatgtgcggaggcctgtggcagcgtgggcgtgtgaggctctgccaggctgggcagtgaagcccakgcytgagcc
atgctcgcatgctgcccgcacccaaccgtcaccgccagtccagtccttgcccccctccgacacctgctcccgcggattcc
tgccttaccacgcacaccctacacagccttacatgtgcggaggcctgtggcagcgtgggcgtgtgaggctctgccaggct
gggcagtgaagcccaggcytgagccatgctcgcatgctgcccgcacccaaccgtcaccgccagtccagtccttgcccccc
gcccacacctgctcccgcggattcctgccttaccacgcacaccctacacagccttacatgtgcggaggcctgtggcagcg
tgggcgtgtgaggctctgccaggctgggcagtgaagcccakgcytgagccatgctcgcatgctgcccgcacccaaccgtc
accgccagtccagtccttgcccccctcccacacctgctcccgcggattcctgccttaccacgcacaccctacacagcctt
acatgtgcggaggcctgtggcagcgtgggcgtgtgaggctctgccaggctgggcagtgaagcccaggcctgagccatgct
cgcatgctgcccgcacccaaccgtcaccgccagtccggtccttgccccccgcccacacctgctcctgcggattcctgcct
taccacgcacaccctacacagccttacatgtgcggaggcctgtggcagcgtgggcgtgtgaggctctgccaggctgggca
gtgaagcccaggcttgagccatgctcgcatgctgcccgcacccaaccgtcaccgccagtccagtccttgcccccctccga
cacctgctcccgcggattcctgccttaccacgcacaccctacacagccttacatgtgcggaggcctgtggcagcgtgggc
gtgtgaggctctgccaggctgggcagtgaagcccaggcttgagccatgctcgcatgctgcccgcacccaaccgtcaccgc
cagtccggtccttgccccccgcccacatctgctcctgcggattcctgccttaccacgcacaccctacacagccttacatg
tgcggaggcctgtggcagcgtgggcgtgtgaggctctgccaggctgggcagtgaagcccaggcttgagccatgctcgcat
gctgcccgcacccaaccgtcaccgccagtccagtccttgcccccctccgacacctgctcccgcggattcctgccttacca
cgcacaccctacacagccttacatgtgcggaggcctgtggcagcgtgggcgtgtgaggctctgccaggctgggcagtgaa
gcccatgcctgagccatgctcgcatgctgcccgcacccaaccgtcaccgccagtccggtccttgcccccctccgacacct
gctcccgcggattcctgccttmccacgcacaccctacacagccttacatgtgcggaggcctgtggcagcgtgggcgtgtg
aggctctgccaggctgggcagtgaagcccaggcytgagccatgctcgcatgctgcccgcacccaaccgtcaccgccagtc
cagtccttgccccccgcccacacctgctcctgcggattcctgccttaccacgcacaccctacacagccttacatgtgcgg
aggcctgtggcagcgtgggcgtgtgaggctctgccaggctgggcagtgaagcccaggcctgagccatgctcgcatgctgc
ccgcacccaaccgtcaccgccagtccggtccttgccccccgcccacacctgctcctgcggattcctgccttaccacgcac
accctacacagccttacatgtgcggaggcctgtggcagcgtgggcgtgtgaggctctgccaggctgggcagtgaagccca
ggcttgagccatgctcgcatgctgcccgcacccaaccgtcaccgccagtccggtccttgccccccgcccacacctgctcc
cgcggattcctgccttaccacgcacaccctacacagccttacatgtgcggaggcctgtggcagcgtgggcgtgtgaggct
ctgccaggctgggcagtgaagcccaggcttgagccatgctcgcatgctgcccgcacccaaccgtcaccgccagtccagtc
cttgcccccctccgacacctgctcccgcggattcctgccttaccacgcacaccctacacagccttacatgtgcggaggcc
tgtggcagcgtgggcgtgtgaggctctgccaggctgggcagtgaagcccaggcctgagccatgctcgcatgctgcccgca
cccaaccgtcaccgccagtccagtccttgcccccctcccacacctgctcccgcggattcctgccttaccacgcacaccct
acacagccttacatgtgcggaggcctgtggcagcgtgggcgtgtgaggctctgccaggctgggcagtgaagcccatgcct
gagccatgctcgcatgctgcccgcacccaaccgtcaccgccagtccggtccttgccccccgcccacacctgctcctgcgg
attcctgccttaccacgcacaccctacacagccttacatgtgcggaggcctgtggcagcgtgggcgtgtgaggctctgcc
aggctgggcagtgaagcccaggcttgagccatgctcgcatgctgcccgcacccaaccgtcaccgccagtccagtccttgc
ccccctcccacacctgctcccgcggattcctgccttaccacgcacaccctacacagccttacatgtgcggaggcctgtgg
cagcgtgggcgtgtgaggctctgccaggctgggcagtgaagcccaggcctgagccatgctcgcatgctgcccgcacccaa
ccgtcaccgccagtccggtccttgccccccgcccacacctgctcctgcggattcctgccttaccacgcacaccctacaca
gccttacatgtgcggaggcctgtggcagcgtgggcgtgtgaggctctgccaggctgggcagtgaagcccaggcttgagcc
atgctcgcatgctgcccgcacccaaccgtcaccgccagtccagtccttgcccccctccgacacctgctcccgcggattcc
tgccttaccacgcacaccctacacagccttacatgtgcggaggcctgtggcagcgtgggcgtgtgaggctctgccaggct
gggcagtgaagcccaggcttgagccatgctcgcatgctgcccgcacccaaccgtcaccgccagtccagtccttgcccccc
gcccacacctgctcccgcggattcctgccttaccacgcacaccctacacagccttacatgtgcggaggcctgtggcagcg
tgggcgtgtgaggctctgccaggctgggcagtgaagcccatgcctgagccatgctcgcatgctgcccgcacccaaccgtc
accgccagtccagtccttgcccccctcccacacctgctcccgcggattcctgccttaccacgcacaccctacacagcctt
acatgtgcggaggcctgtggcagcgtgggcgtgtgaggctctgccaggctgggcagtgaagcccaggcctgagccatgct
cgcatgctgcccgcacccaaccgtcaccgccagtccagtccttgcccccctcccacacctgctcccgcggattcctgcct
taccacgcacaccctacacagccttacatgtgcggaggcctgtggcagcgtgggcgtgtgaggctctgccaggctgggca
gtgaagcccaggcctgagccatgctcgcatgctgcccgcacccaaccgtcaccgccagtccggtccttgcccccctccca
cacctgctcccgcggattcctgccttaccacgcacaccctacacagccttacatgtgcggaggcctgtggcagcgtgggc
gtgtgaggctctgccaggctgggcagtgaagcccaggcctgagccatgctcgcatgctgcccgcacccaaccgtcaccgc
cagtccagtccttgcccccctccgacacctgctcccgcggattcctgccttaccacgcacaccctacacagccttacatg
tgcggaggcctgtggcagcgtgggcgtgtgaggctctgccaggctgggcagtgaagcccaggcctgagccatgctcgcat
gctgcccgcacccaaccgtcaccgccagtccagtccttgcccccctccgacacctgctcccgcggattcctgccttacca
cgcacaccctacacagccttacatgtgcggaggcctgtggcagcgtgggcgtgtgaggctctgccaggctgggcagtgaa
gcccaggcctgagccatgctcgcatgctgcccgcacccaaccgtcaccgccagtccagtccttgcccccctccgacacct
gctcccgcggattcctgccttaccacgcacaccctacacagccttacatgtgcggaggcctgtggcagcgtgggcgtgtg
aggctctgccaggctgggcagtgaagcccaggcctgagccatgctcgcatgctgcccgcacccaaccgtcaccgccagtc
cagtccttgcccccctcccacacctgctcctgcggattcctgccttaccacgcacaccctacacagccttacatgtgcgg
aggcctgtggcagcgtgggcgtgtgaggctctgccaggctgggcagtgaagcccaggcttgagccatgctcgcatgctgc
ccgcacccaaccgtcaccgccagtccagtccttgcccccctccgacacctgctcccgcggattcctgccttaccacgcac
accctacacagccttacatgtgcggaggcctgtggcagcgtgggcgtgtgaggctctgccaggctgggcagtgaagccca
tcccacgggagtcatgcatggggatcggcttttcttgcttgaccttcgagctataattaatatacaattagtatactgtt
gttatatatacatatacattacaagtgtcaatggtttacctattacatataccccgcgaaacacaactccacgcaaactc
gacgagcaaactcagaactgcaactgcggaataggttatctgttcctgtcgttgctttaagtattcaataattgacgtaa
tcacgccctggagctgttgaataaggggtcagtgcgcaagtcaaagcggtcaacactggtctgtagcagtcgctcggcga
gcctgcaggccagcagctcgccccgactggtcaaaattttgattgtggctcatgtagactcagctggactacgttgtcgc
tctgtttcgtttcacagggtgctggcatcacttgcggtcgctcgctgtcaagccacagcaggtacgcggctcatcatagt
gatttgtacattgacacagagggcataagggcatgcaatagctgcgttggcctggtcagtttcaacattttgcttgtgat
cgcgaggcctcgggccgtcctcgcacctctatgcttggcaagtccgagcacaggctagtacagggatgacctcgcacggt
aactctcggcaccggcagggcccacgttctgacacgtcacttttccctttgcgctcaggtgctatcacatcggctagggc
ggggctgctctggtgctctaggggctgctcagctaggcgggacgaagcgagaaaggtaagtcatggagggatatgggatg
tggcacatatggcaagacggactcggggttgtgcaccggtgtctctagacgccatgaatggctgttggatagtatgggtc
acgacgggtctgaacaccccgttctgggcgggtctgaagttggctatccagcattggaaacattagttcgaacagtatgg
gtggtttgggcgcccagtccgaaccttggtttgaaggcggcgtccggattttgggacggggcggaatggggcgggggtgt
ccgaattcggcatccgaaaacattcgctgctattttgaacagcccattcggggcgggtccgaaagttggcatccgaaata
gttcgaaggaccgtgtaaaatttcgaagcagaatcgaaccagaatcgaaccagattcgaaccagattcgaaccagaatcg
aagcgattactttcggatgaagtggtgcatattcgaacaggttacaggttcagatgggccatctgaactgagctttcgga
tggggtttcggaccaggttcggaccaggttcggactgtgtttcggacacatacttcggaccaggttcggaccagattcga
accaggttcggacagtgggctttccccgagtg
>EnSpm-N3_cSch#DNA/EnSpm
cactcggggaaagcaccctgtccgaacgtggtccgaacgcggtccgaaggccgcagtccgaacgcggtccgaatctggtc
cgaacctggtccgaaggccggtctgttcggaccggggtgaaacatgcttcggtccgaagccggtccgaattaccccgtcc
gattctggtccgattctggtccgattctggtccgaaacctcgtcggaccatgaacgttcggaccagccctcaagtgttcg
gaccagaccgttcggacgcagcggccagcagctcatcccggccatcccggcccgcttcccagccatcccggcccgcaccc
gctcgtcccccccccccccacaccctctcctcgccccccagccatcccacccccaccccccgctctcgcccggccgccca
catgcatggcgtctaaagacaccttgtgttatcaatcctacttccccctataataacactcactcaccgaattgtgctaa
gcgccagtccaggatggccagacatcctgcgagccactgcgagcaagtcgggaaaaacaaagcactcggaagtcgactag
gcattcataagggctgtgtgtgcccgtgactgagcgggtccgcaataccatcattgtgacgggcgaccggttaacaaccg
gacgcggcgagatatgggaggacaaatgcttcagctgtgatttaaattgtgaggaatatcagcacccaggctggggagca
gggaacgacgcgaaagaacagtccgcgattgactgagccttgacaacacaataactcattagcacgcaccgcttatgtga
agcatataggttgtcaatgcataagagaaagcccactgcaggccacagtgaggccacagcctgtcgcgaccaaagccgtc
gggttgaccgcgctgaccgcgatgcacgccccgctcgtagacttttccgcgggatatctgactcgcagtgtggcattttt
agtaacaagtcacgtacaagattgatagaaagtgaacatagactgaaatgaggcgctacgagttggatgtttaaaagcat
gctgtagggcaggctatgattttgtcgaggagaattagtttgtatatatgtgtgctgagtttgaacgyttcatatgtctg
tataaatgctatgtaagcaccgcgacttaagcagtggccgttgttagcgccatgcgcccccatgcaagacccatgctggg
ggcgcgctcccctgcccccgccccccctgtcacatgtgcagacrggcgcgaacagaccctaamgttcgtcagcatttagt
aacatcagcgacatgggggtggatgtggcatggctaccgcacctggcaggcaccctacccagaccacgctcyagccccac
ccacgcatgcaaaggccaacgcccagccctgcgctcttgcctatggccgtgtctatacgtgagagggatgggagtgcagt
atggctgtgtgattccgtcgggtaggattgtggcaggggtcgagacgtggatgtggcatgggtaccgcacctggcaccct
acccagaccacgctccagcccctcccacgcatgcaaaggccaacgcccagccctgcgctcttgcctatggccgtgtctat
acgtgagagggatgggagtgcagtatggctgtgtgattccgtcgggtaggattgtggcaggggtcgagacgtggatgtgg
catgggtaccgcacctggcaccctacccagaccacgctccagcccctcccacgcatgcaaaggccaacgcccagccctgc
gctcttgcctatggccgtgtctatacgtgagagggatgggagtgcagtatggctgtgtgattccgtcgggtaggattgtg
gcaggggtcgagatgtggatgtggcatgggtaccgcacctggcaccctacccagaccacgctccagcccctcccacgcat
gcaaaggccaacgcccagccctgcgctcttgcctatggccgtgtctatacgtgagagggatgggagtgcagtatggctgt
gtgattccgtcgggtaggattgtggcaggggtcgagatgtggatgtggcatgggtaccgcacctggcaccctacccagac
cacgctccagcccctcccacgcatgcaaaggccaacgcccagccctgcgctcttgcctatggccgtgtctatacgtgaga
gggatgggagtgcagtatggctgtgtgattccgtcgggtaggattgtggcaggggtcgagatgtggatgtggcatgggta
ccgcacctggcaccctacccagaccacgctccagcccctcccacgcatgcaaaggccaacgcccagccctgcgctcttgc
ctatggccgtgtctatacgtgagagggatgggagtgcagtatggctgtgtgattccgtcgggtaggattgtggcaggggt
cgagatgtggatgtggcatgggtaccgcacctggcaccctacccagaccacgctccagcccctcccacgcatgcaaaggc
caacgcccagccctgcgctcttgcctatggccgtgtctatacgtgagagggatgggagtgcagtatggctgtgtgattcc
gtcgggtaggattgtggcaggggtcgagatgtggatgtggcatgggtaccgcacctggcaccctacccagaccacgctcc
agcccctcccacgcatgcaaaggccaacgcccagccctgcgctcttgcctatggccgtgtctatacgtgagagggatggg
agtgcagtatggctgtgtgattccgtcgggtaggattgtggcaggggtcgagatgtggatgtggcatgggtaccgcacct
ggcaccctacccagaccacgctccagcccctcccacgcatgcaaaggccaacgcccagccctgcgctcttgcctatggcc
gtgtctatacgtgagagggatgggagtgcagtatggctgtgtgattccgtcgggtaggattgtggcaggggtcgagatgt
ggatgtggcatgggtaccgcacctggcaccctacccagaccacgctccagcccctcccacgcatgcaaaggccaacgccc
agccctgcgctcttgcctatggccgtgtctatacgtgagagggatgggagtgcagtatggctgtgtgattccgtcgggta
ggattgtggcaggggtcgagatgtggatgtggcatgggtaccgcacctggcaccctacccagaccacgctccagcccctc
ccacgcatgcaaaggccaacgcccagccctgcgctcttgcctatggccgtgtctatacgtgagagggatgggagtgcagt
atggctgtgtgattccgtcgggtaggattgtggcaggggtcgagatgtggatgtggcatggtaccgcacctggcacccta
cccagaccacgctccagcccctcccacgcatgcaaaggccaacgcccagccctgcgctcttgcctatggccgtgtctata
cgtgagagggatgggagtgcagtatggctgtgtgattccgtcgggtaggattgtggcaggggtcgagatgtggatgtggc
atgggtaccgcacctggcaccctacccagaccacgctccagcccctcccacgcatgcaaaggccaacgcccagccctgcg
ctcttgcctatggccgtgtctatacgtgagagggatgggagtgcagtatggctgtgtgattccgtcgggtaggattgtgg
caggggtcgagatgtggatgtggcatgggtaccgcacctggcaccctacccagaccacgctccagcccctcccacgcatg
caaaggccaacgcccagccctgcgctcttgcctatggccgtgtctatacgtgagagggatgggagtgcagtatggctgtg
tgattccgtcgggtaggattgtggcaggggtcgagatgtggatgtggcatgggtaccgcacctggcaccctacccagacc
acgctccagcccctcccacgcatgcaaaggccaacgcccagccctgcgctcttgcctatggccgtgtctatacgtgagag
ggatgggagtgcagtatggctgtgtgattccgtcgggtaggattgtggcaggggtcgagacgtggatgtggcatggctac
cgcacctggcaccctacccagaccacgctccagcccctcccacgcatgcaaaggccaacgcccagccctgcgctcttgcc
tatggccgtgtctatacgtgagagggatgggagtgcagtatggctgtgtgattccgtcgggtaggattgtggcaggggtc
gagatgtggatgtggcatgggtaccgcacctggcaccctacccagaccacgctccagcccctcccacgcatgcaaaggcc
aacgcccagccctgcgctcttgcctatggccgtgtctatacgtgagagggatgggagtgcagtatggctgtgtgattccg
tcgggtaggattgtggcaggggtcgagatgtggatgtggcatgggtaccgcacctggcaccctacccagaccacgctcca
gcccctcccacgcatgcaaaggccaacgcccagccctgcgctcttgcctatggccgtgtctatacgtgagagggatggga
gtgcagtatggctgtgtgattccgtcgggtaggattgtggcaggggtcgagatgtggatgtggcatgggtaccgcacctg
gcaccctacccagaccacgctccagcccctcccacgcatgcaaaggccaacgcccagccctgcgctcttgcctatggccg
tgtctatacgtgagagggatgggagtgcagtatggctgtgtgattccgtcgggtaggattgtggcaggggtcgagatgtg
gatgtggcatgggtaccgcacctggcaccctacccagaccacgctccagcccctcccacgcatgcaaaggccaacgccca
gccctgcgctcttgcctatggccgtgtctatacgtgagagggatgggagtgcagtatggctgtgtgattccgtcgggtag
gattgtggcaggggtcgagatgtggatgtggcatgggtaccgcacctggcaccctacccagaccacgctccagcccctcc
cacgcatgcaaaggccaacgcccagccctgcgctcttgcctatggccgtgtctatacgtgagagggatgggagtgcagta
tggctgtgtgattccgtcgggtaggattgtggcaggggtcgagatgtggatgtggcatggctaccgcacctggcacccta
cccagaccacgctccagcccctcccacgcatgcaaaggccaacgcccagccctgcgctcttgcctatggccgtgtctata
cgtgagagggatgggagtgcagtatggctgtgtgattccgtcgggtaggattgtggcaggggtcgagatgtggatgtggc
atgggtaccgcacctggcaccctacccagaccacgctccagcccctcccacgcatgcaaaggccaacgcccagccctgcg
ctcttgcctatggccgtgtctatacgtgagagggatgggagtgcagtatggctgtgtgattccgtcgggtaggattgtgg
caggggtcgagatgtggatgtggcatggctaccgcacctggcaccctacccagaccacgctctagccccacccacgcatg
caaaggccaacgcccagcccggaggcgcggctgaacctcaccctgcactgtgctgccatgacgcgacgcggggcggggca
gggtggccgtgagggcttccgcccctcatccttcggggacgggaaagccaaacggcacattttcggcgctttcatgagtt
catatatgctatagatactatatgttaacgttcggtactcacagcacccttaacaaagtgccctgaaagccaacatgaca
atgtggtcgcgggtactagagaacatggcctccttaggcataacagcgagccacaaggggcttacagtagtagtatggta
gcttagtagctgcggtgccggctttgcgcgcttggaagccgcggggggcgctctccaagatgtaggatggccagtgcagg
gttgcacgtggcgtgcttgaaggcctgrcgcttttaattaatagagcatacctattwcgggaggtatggctcacaagaca
cgaagaattcagcgcgtatgcgaaacgggccggggggcattggccaatgccccccggcccgtttcgcctatgggccccct
cgaggtgtgctcttggtatatattgctttgtacatataccctctactgctatacagattaatttcacagccaggccgcct
acagagcgccccctcccgatggacgaattccagtgttattcttggccccaaacgcggtctggcgcgtgtgtagaactgta
aaaccctcgcaaattgcggcctggctggggatccctgaatatcggttgggccaagcgttgccagggtccgtgcggcccct
ggcccctcccgccctgcccctgcctggctgtccgaaacccctggtccgaaggtcattcggaccaggttcggaccaggttc
ggaccaggttcggaccacgcacagccacgttcggaccgccccggtttccccgagtg
>P-N1_cSch#DNA/P
cagggggggggggtaggaaacaaagtgccagaccccatgccccgaaaccccccgggagccccctgggggggacgaccgag
tcccccgcggacaaaaccgtctcaaaaagggggttatacccctccatttaataccaaagcggtgccaatcgactcctctc
agcgtgctctatcacgccatgccatctgcgggcctgttccacaacttcgacacgagcgggattccatccattgagattcc
cggcccaacccccgccacgtaaacggacccgtattcactcccaaatgcattacttgttgtattaatgctacggtgatacc
tgattgggtgttaccagaccgttctgggtctcaagtcccccgccagtgtcatgcgcatttgtcgatgtgtgtgacatgtg
ccgacatgtccacgtccaggcgtcgagttaggccttcccagcgtgtaatcgtgtgaggcgttgcaccaaaagcatatgtg
catcatatcctgctgcgtctgggccccgtaggactgagttagggcatgttggggctcctcccgaaatccctgaggtcagg
ctcccgaaaccccacggacccccgggggggacgaccgaccgtcaactttgggggcccagaacttcctcaccagacacccc
ctgaaaaaactaaaagcacgtgcgttattatctcgttgagctctatcgttttagagcatggggtaagaaactttgttttc
taccccccccccctg
>P-N2_cSch#DNA/P
caggggagaggggtatgcaactcgcggatgggcccctgcacgtggcctggatccagactaaaacagtgttcggaccccac
aaaccgagctccagagcatgtaaacttgtatctatgactaatatatagatgctggagccactggcaccccggcctagccc
tcgactgggaagtcggcaatcgcagaatagctcagacctaaaacgtcacgaatgaaattcctgaagcgcgttaatgcctc
ttccatgttactgctatccactggttatgtcggtacatcaataaggcgcgggcgccgctgcccgttttccttgggacatg
ccgaaccgacccgtttcgggaatgtcccgttttggtgtccttccgaaccccgccgaaacgaacgccgcgcgccagtgtct
tctatactattcatattaacagcttgcatgcttccctgaccgcgcccggccgcgcccgggctgcctcagcgcctgtcgcg
ctggcgttggtacatggcgacaggggaaacgcttgatcgtggacttagcactctcgcgccgccatcaatgcattcctgca
tacacatacgtgtcaacggtgcccacgggacacttgacgacagtcgactcaagtccggacattggttacacgcaggggag
acgtgtgcacccgtgtgcaccggcctggcacccccactcctcccagtcccccttgtccctggccatgacatcattccttc
cggcaaattagcttgcacagcactagtagtggctcatcctagcttcctccgtcttcccctgctccagcattcacgtcctc
ccacttctccctttgaccctttcctttgatcccctgccccaatttagcgcatgtctgtaacacacccctacataaccccc
cgcccctgcatgaacttgaccaatgtcataacataaagggacaattcgaccaagcattgcatatgtaggctgttcctgca
tcgatgttgtcagattgacactgatagccgcagggcaggcagctccaaactggggtgcacccataggcaggctctagcat
caacaatctatgttgctgcgcaagtcccaaaaacgctaagcgaacactacaaacatgcactatgaatgcctgctcatcac
atgtctaggcgcgccggtgcaaacctcttgcgtgccggtcgcgcacccgtaggctccagtgccgcaactggagcgatctg
accacccagctgcacctcagtacccaccgcggcgcgcttgccccggccgtgttggggcgcccccgacggccctgcgtcct
caggcagtgcggcctctaccccgacgcgcccagccttgtccatctcgcccgctgccgcgcctgctaccaacagcggtccc
gccggctgctgcggctccacaggcgccgccgccgctgtcatggtgcgcttgcgccggccgcgttggggcgcccccgacgg
gcctgcgtccacaggcaggcgaaaaacgaattgttgattgtagagcattttgcagtacgtacctcctcgccttcgccggc
agagtacatgtcgtcgtcgttgttccgatcccggcaccggcggggcagacgacgggcgcaggtgcgacgacggggcaccg
cgaggatgcgggccggaggcggcagtggcagcagcagtaggttgctgctgatgtttgcgcagcggcggcagcagcagcag
cagcagcagcagcagcctgagcggcagcctgctgggcggcagcctgctgggcggcagcctgctgagcggcagcctggtga
gcggcagcctgagcggcagcctgttgggcggcagcagcctgggcggcagcgtgcgctgcggcagcagctgcgacctcagc
ggccgggtccatagctaaagggtcctataacgaagggcgattcgcaccactgtaacggacttgtgctagacttagacgca
aaacataagctacctaaacgtaacaaccgagaatggtggtgttaagatacaccggggtgtttccgaggcgtgtatatagc
ccggtgggcacggttggaggaccgcgacagaacgtgctcaccgcacgtaaagcaatgcttctccttcgtcccgcctatgg
cgacagcagcactgcctgtgtgggcatgggcggcgagagggcatcggcagcgtgtcacaaggccgctggtccccaaccca
catgctcaaaatgaaccaccacattgaagcatatctgcacacgtacctgggcacttcctggcccaacccacgtgcccaaa
gtgaccaccgcgccaactagtcagcatcccttgcgtacgcgagcgacgattactccgcgtgcgcacggagggatgcctat
ccgaagacgtacagcgcttcctatacacactgtgagggggccctcactcatagctagataaaatcgtgtgtgtcgcgact
gcggatttcgcatgcatcaaggcatttccgttgcggactaatgtcatcgtcttcccctgcagccgcgcgcccagggctat
caaaaggatagctgctaacgatacatggtacgaaactcgaggttgggagcaggcccaggctggcgacctgcgccgatgac
ccggattccgcagatttccaggcgagctgcgtgtttatgacgaacagccctccagtctccgccgcgcgggactggtttgc
ttagttgcgatatcgtgttggggccacgcgcttaagggtagagaaatatggagggcgcgggcgacacgacggagccaaag
tcgcagggtttcgcgcgcccaaacccaagcggagcccaattgaagtcgcccccggatgtatttgcctcttagcaaggcct
gggccttcgtacttcgtcatagagccctaaggcaccgtctgtccggctgtccgtccctcagaggcaggccggctcgcgac
aacggtcaatccttccccctcgctcaccgttagcaccgcggcctgcagcctccgcaaggttccacggccccagctctcct
ccatcttacaagtacatactacagcggccggcttggttacagaaaaggcgacacaggtctcaagcaaacgatgtatcgcg
actactgccgaggcggctatcctttagctccaatatataaaacgtagtcacagttacaaatttaatttgctccggggctt
ggctggggggtccgaacacgttttgggcactccccatgcagcccatgcagccccggtccccgagttgcatacccctctcc
cctg
>Zisupton-1_cSch#DNA/Zisupton
aggtatggtgtggcccctactttggactgcgagcaggtagcctgttcacccaaaaaaatcccatcctctgggcgtacagc
atgctgcttgggcgcaggcagcggcgaaggcaaagcagacactgtaggatccggtggcaatgcggccgtgttgtagcagt
gcatgcagtgcagccccttccccccccatcatgttgtaaggcgtggaaacacgccggtttctgggagcgcaggttacatt
ggggatttgcacacacgcgcttgtcagcgcggccaaacgaggtttcgcagggcatcagggttgtagtggctacactgcat
gcgggcgagggctggaatggatgcgcggggctgcctggcgcgcaacgggagccgagcacgcccgagcacgcccgagcatg
ctcgcagcccgaacttgtggccgcgcacartcgcggtttgawttgcatgtcccaagcgctaagtaaagctgcatttgaac
aaattgtgatgtatcagtgtctccgcacactgcgggcgcgtgggcgaggcggccccgcgcccgagcacgcacgagcatgc
tcgcggcccaaagtgaaggccgagacgctgtttgctgtcctatgtctggaaacaagcgctcattattcctagattatgta
acagcaaayttgcgcatttgagcgcaaactatggtcgcaacaccgcaccgcaagggcccgagcacgcgtgagcacgctcg
cggcccaaactgtgggcccacccctgccggcgcgcgcccttgcagaagagcccttacagaggtgtacaattcatactagt
tgaagcatacatagtacaagagaagctagtgatgaggagcgaggagtctaaaggtcttgccgagtcatccgaagttgcag
ccctctgcggggtctctgctggaagttctgcagcaaatgtgcattggaaggcaactactgtgcggcgaaggcgtcggcat
agcaggcaaaggcgaaggtaatgagctgcagtctaagcagcgcgccggtttgaccgcaggttcacggcgcgctgtgctgg
gacataatgttactttctctactgtctacattggtgtaatgtattgcatccattacagtataaccagctcttgtgcgtcc
ttgtgctcgctgagattgggtgaatgcccgatgccactcaacctcactcatgctctcaacctgcacacattcaggccata
atttctcaagcaataatttcactattaattttactatgaagacattcaattaactacgtatgggagacagtgtaccaaaa
aaaggcccaggccggcccaggaagaactcacacaaagaattctttgttactttcaatgaggatggaatgcccattgatat
cccgcgttctagaaagcctcagccagctatagaccctatcgctgcagcgcagccgactccgcagcctgccagagcaccac
aattagcaccaccatcatcatcatcagcagcagcagcagcagcgcgtaacgtggcagagctgccatcggcatcagccttt
tcagaaggcacctccttcgacgatgttgtgcaaccaagccaaaaattgccgccagggccagggcccaacgggctgtacca
ctgttgcaatgccttggcgtgccctgtcaaacatgagccggcggaagtacttgcagtgtctggcctggcagcttgcattg
gccagctatttccgggagcaagtctccagccggttgctgcgtcgaggtccaaatcagtgtactgcgtgccagcggaccgc
agcttgaagcggttcgtcctgtccacattccggactgtcacgttcgcggacggccagcacattgcctcgtggtgcacatg
caatccggcctggcgtggcaaggcgaagctcttcgactgtgatgccagcccgtggacgcgtgccgatggcctccaggcgt
tgggccacgcgtgcgcgcacctgcgcgcgctcaaggtgcggtgctctgagctcattctattcattctagctagcctttgc
ttgacatcatacgtccttgttttcctgcagctgttgtgcaatgaatggcgagccaagcaacacgagcagcccctccatcc
gctgctgcggtcgccggagccagacccaccagcagcagtgcagttgctgcgctttgcggcgtctagccaggcatcgcacc
tgcgaggcgcttgtctggtcggcacgccgctggcaggagacgctgccgttgtgctgtgtgcggagggcacgccgcgttgc
actgtgtgctcaaactcaagggaatgtccccacgtgaagcaggtcactggcgggcagtccgcccctaccgtggccgcatt
tgatgctgacgcggtagatgacctggcgtctgtcattgaagcatatgtggactcaagcacgggcaagatcaaggtgcagt
cagtgtcgcaggtgggttttgctggttgtggagagggctggcctgtgtgtgccggtggggttgctgcaacacggcactgc
atgcggacgcgacgatgtgcccattctgaatgcaggagcgcattgatgatggcttcacgggcaatctgcgcgtctacccg
gagttcagcactatgccagcacagttcgcaccgctagtgctgcccggagcacggtgccgttgtgggcggtcttgggagga
cgcttccctggcccgctcctacccccaacgcaaatcagtggtgtacagtgtcacgtggtttcgcgaggttgacgtgtgcc
atcgtgcctgtgtgtgcgggaacaagctgaactgcaacttcgctgaatatggcatcctgaatctcaacaatgctgacttg
ttcagccacgagctgctgcagtggtaagtggtgttggctacacacggctacacacggcgcagcactcgaaagggtgaggg
ctaatctctgtgtgcattgcaggtattcggtacagctggcgacaagcccggtgccattctacgccatctggcggacggtg
gtaacaagctacgtcaacagagggctgcttctcagccgcgagcttggagatgacagccagcaggtgggtgcagctccagc
tgcagcgctagctcaacaaccttgtttttgccatgagctgggctcgcgggcacccgtaccttgagccgcgtgcggtcttg
agcctacgtcttgcctccgtccgccctgctgtgtgtgcttgggatgcaggtgcccctggcgccgcccacgcgtctggcgt
cgcgccccggcgcgcctgccactgccggcgctggctccgcgtgcgaccacggccggccacctgacagtggcgcggctggc
ggcgcaggcggcgcgggagctggagggcagcacgggcgcatgggcagcagtggcggacttggcggcagcggcggtgacac
cgcactgacgggcgctgcgcgtgacgtgagtgttgggagggaacagtcggaattgccgcctgtcggatagagcacgcgcc
agccatcagctctgagtgcttacttttcttgcttgtgcagcagccgccgtcgtgccatgagctgggctcgcgggcacccg
taccttgagccgcgtgcggtcttgagcctacgtcttgcctccgtccgccctgctgtgtgtgcttgggatgcaggtgcccc
tggcgccgcccacgcgtctggcgtcgcgccccggcgcgcctgccactgccggcgctggctccgcgtgcgaccacggccgg
ccacctgacagtggcgcggctggcggcgcaggcggcgcgggagctggagggcagcacgggcgcatgggcagcagtggcgg
acttggcggcagcggcggtgacaccgcactgacgggcgctgcgcgtgacgtgagtgttgggagggaacagtcggaattgc
cgcctgtcggatagagcacgcgccagccatcagctctgagtgcttacttttcttgcttgtgcagcagccgccgtcgtgcc
atgagctgggctcgcgggcacccgtaccttgagccgcgtgcggtcttgagcctacgtcttgcctccgtccgccctgctgt
gtgtgcttgggatgcaggtgcccctggcgccgcccacgcgtctggcgtcgcgccccggcgcgcctgccactgccggcgct
ggctccgcgtgcgaccacggccggccacctgacagtggcgcggcggaggtgggtgtcacgctagcttgctgttgtctgct
gtctgcaaatgccatgcggcttgctttgatttggctggtcctgcaacagactatgcgtgtcttacgtgtttgttggcttt
acgactttgtaggcggctctgggctcaagagcacaggacttcacgttcttcatcaacaaacgcgcagcgtaagcatagcc
cggactttgatttggtaaactggttacgagtctccctgcattgcagatttcaagaggcgtggcttaactacatcgcgctt
caagacccagactacagtcgggcgttccaatgccggtgtaccatcgacaagtgcatgtacgtgatcgccgacggcattct
gctgggggtgcgcaagaacagggtacgtcattggtacgcgtgtgcatgttccatgcatgtgcatttacctcgcttttgcg
cagtgccacctccaaaagccctgggggccagaagtcatggcgcaggcgcacgctgggtcactgcaccggaaccgcatgct
gctatcagctgttaagcggaagctgttgaagcggctcgttgcaaaggaatccgatgtaacaccgtcggagtacaacgacc
tgaagtctgaatgcagcaaggtcccagggctgtgtgactacatcgtaagtgacaatgtttcacgcggatgtcatacatgt
ctaacgctacattttgcaggcttgctatgcccccgccggggcacacacggtggccccggcagcagcctccgaggagttgc
gtggcctcctgcttgccgttgcctccgaaagtcctgtgtgcgcatatgtcccgggtgtcatgcacggccttgtccgtcaa
gtgctgcaggccgacatgccatcgcctgctctgctgctggaaatcacggtgcgtggaaggagacgatctcgatgcgctgg
gactaataagtctttgtctgcagacgaacgcccccattctaggtgcgttcctggccgtggagttcaacgcaaacagcggg
aggctgccgccacggacactcgacctgctcaaggcgcttctcacggtggctgaagctgcctacgtggctgacaattccta
catccaacttacatggccacggaaggcacacgatgccttggcacaccaggacccagagcttcaaggtactgatgcgcctt
atgcctccaatgcagtgcaatgcaaggtagcctgtgcgccgcvcctttgcacgtattgcctttgcgccacaccgcgcttt
ctcagtctgtgctcttgctgcccctgggctgttggcacctgcatgcagctgccgcgggcgggtcaggcgggagccacggc
gcggcgacgtttggcgcaagtggtggagggccggcgggcggggcaggtgaggttgggttaagggcgcgtgcggccttcac
catgtgtggtgggcggggtgggagcgggagcaggcggccggcgagtgtccgggcctgccttgctcagaccttttgcctct
gcgagcgatgcaaggtagcctgtgcgccgcgcctttgcacgtattgcctttgcgccacaccgcgctttctcagtctgtgc
tcttgctgcccctgggctgttggcacctgcatgcagctgccgcgggcgggtcaggcgggagccacggcgcggcgacgttt
ggcgcaggtggtggagggccggcgggcggggcaggtgaggttgggttaagggcgcgtgcggccttcaccatgtgtggtgg
gcggggtgggagcgggagcaggcggccggcgagtgtccgggcctgccttgctcagaccttttgcctctgcgagcgatgca
aggtagcctgtgygccgcgcctttgcacgtattgcctttgcgccacaccgcgctttctcagtctgtgctcttgctgcccc
tgggctgttggcacctgcatgcagctgccgcgggcgggtcaggcgggagccacggcgcggcgacgtttggcgcaggtggt
ggagggccggcgggcggggcaggtgagsttgggttaagggcgcgtgcggccttcaccatgtgtggtgggcggggtgggag
cgggagcaggcggccggcgagtgtccgggcctgccttgctcagaccttttgcctctgcgagcgatgcaaggtagcctgtg
cgccgcgcctttgcacgtattgcctttgcgccacaccgcgctttctcagtctgtgctcttgctgcccctgggctgttggc
acctgcatgcagctgccgcgggcgggtcaggcgggagccacggcgcggcgacgtttggcgcaggtggtggagggccggcg
ggcggggcaggtgaggttgggttaagggcgcgtgcggccttcaccatgtgtggtgggcggggtgggagsgggagcaggcg
gccggcgagtgtccgggcctgccttgctcagaccttttkcctctgcgagcgatgcaaggtagcctgtgcgccgcgccttt
gcacgtattgcctttgcgccacaccgcgctttctcagtctgtgctcttgctgcccctgggctgttggcacctgcatgcag
ctgccgcgggcgggtcaggcgggagccacggcgcggcgacgtttggcgcaggtggtggagggccggcgggcggggcaggt
gaggttgggttaagggcgcgtgcggccttcaccatgtgtgggcggggtggragcgggagcaggcggccggcgagtgtccg
ggcctgccttgctcagaccttttkcctctgcgagcgatgcaaggtagcctgtgcgccgcgcctttgcacgtattgccttt
gcgccacaccgcgctttctcagtctgtgctcttgctgcccctgggctgttggcacctgcatgcagctgccgcgggcgggt
caggcgggagccacggcgcggcgacgtttggcgcaggtggtggagggccggcgggcggggcaggtgagcttgggttaagg
gcgcgtgcagccatgacgcgtgtgcttgctgacccacgcctgaccctccgtcgtctgcatccggcacattacctacctat
tatcgtttcacacttgcagacgcggagttcatgcgcaccgggttctactaccccacccgcccagtaacacggtctcttca
tcgctacgctgctgattcgcggactcagagttcggggcgcgagcggtgtacgaagtacaagtatgactcgaaaaatctga
caccagggctgttcgtgctgcactgcctaaagtgcggaggttgcctcggtttccacatgctgcgcaatgctgagtccccc
caggccttgttcgaggttttggtcacccgttggccagagcccccaaaggtggtcgtgtacgacaacaactgccacgcgca
tgcgtacttcctgaatcgggaggctgagtgggccgcaaacacattgtttgtgatcgacaagacgcacttccgtgggcaca
ccggctgctcaaaggcatacgacatcgcgcggtacccagagttggtgcagctcaactcccagctggctgagcagcgcaac
tcgaagctggctatgctgaagtcgcattgtgcgtacatgtcgcagccggtgtttttggtgtatgtgcggtattttctatt
tatgacattcatgttggcggtggtggagggggcggcaaagtagtgtggactgggcagagggaggggtggtacccgccccg
gaatgctacaagacaccgtaccgtacgtatataagcttacaaacaaggcgaggccgtgatatgtaaaaaacatatgtggt
tctagtagatgctgccctcgtaatggcaggggttgagctgtaaatccgacccaggaaccgcacctggcccctatccggac
cacgctcctgccctccccacgcatgcaaaggtcaacgcccggccctgcgctcttgcctatggccgtatccatatgggaga
gggatgggagcgcattatggccgtgtggttccgccgggcggggtcacggcaggggttgagctgcaaatccgacccgggca
ccgcacctggcccccatccggaccacgctcctgccctccccacgcatgcaaaggtcaacgcccggccctgcgcccttgcc
tatggccgtatcmatatgggagagggatgggagcgcaatatggccgtgtgattccgccgggcggggtcacggcaggggtt
gagctgtaaatccgacccgggcaccgcacctggcccccatccggaccacgctcctgccctccccacgcatgcaaaggtca
acgcccggccctgcgcycttgcctatggccgtatccatatgggagagggatgggagcgcaatatggccgtgtgattccgc
cgggcggggtcacggcaggggttgagctgyaaatccgacccgggcaccgcacctggcccccatccggaccacgctcctgc
cctccccacgcatgcaaaggtcaacgcccggccctgcgctcttgcctatggccgtatccatatgggagagggatgggagc
gcaatatggccgtgtgattccgccgggcggggtcacggcaggggttgagctgcaaatccgacccgggcaccgcacctkgc
ccccatccggaccacgctcctgccctccccacgcatgcaaaggtcracgcccggccctgcgctctygcctatggccgtat
cmatatgggagagggatgggagcgcaatatggccgtgtgattccgccgggcggggtcacggcaggggttgagctgtaaat
ccgacccgggcaccgcacctggcccccatccggaccacgctcctgccctccccacgcatgcaaaggtcaacgcccggccc
tgcgcccttgcctatggccgtatccatatgggagagggatgggagcgcaatatggccgtgtgattccgccgggcggggtc
acggcaggggttgagctgtaaatccgacccgggcaccgcacctggcccccatccggaccacgctcctgccctccccacgc
atgcaaaggtcaacgcccggccctgcgctcttgcctatggccgtatccatatgggagagggatgggagcgcaatatggcc
gtgtgattccgccgggcggggtcacggcaggggttgagctgyaaatccgacccgggcaccgcacctkgcccccatccgga
ccacgctcctgccctccccacgcatgcaaaggtcaacgcccggcccygcgcccttgcctatggccgtatcaatatgggag
agggatgggagcgcaatatggccgtgtgattccgccgggcggggtcacggcaggggttgagctgyaaatccgacccgggc
accgcacctggcccccatccggaccacgctcctgccctccccacgcatgcaaaggtcaacgcccggccctgcgctcttgc
ctatggccgtatccatatgggagagggatgggagcgcaatatggccgtgtgattccgccgggcggggtcacggcaggggt
tgagctgyaaatccgacccgggcaccgcacctggcccccatccggaccacgctcctgccctccccacgcatgcaaaggtc
aacgcccggccctgcgctcttgcctatggccgtatccatatgggagagggatgggagcgcaatatggccgtgtgattccg
ccgggcggggtcacggcaggggttgagctgcaaatccgacccgggcaccgcgcaatggaccagtcgctgtcccaatacca
agcctcagttcgttcttcttacagcgaatcaagcttttcgtcgcatatgtgtcaggcttgacacgcacatcacgttgcat
gcgcagtacacgtgggcacgcgcatgtctgtcaggcttcacacgcatgctaccttrcgcacacacactgagcgtgggcac
gcgcactcatccccggactgaggcacaaccacgataccaagcttccagtctaaacccagccacccagcgcggccacttgg
gtaaagtaatgccagctgcgtgcaaaacgtttctcgcgtcaccacccttgtgctaccacccttgtgcgcccctgcgtgct
acctctacgcaatgaacttccgcataatgttcaccaggattcccacccggatcatctccatgtgctcctgctgataaggc
gtctcctggccgagggcatgcgcgtccgcccacgcgaccgcaaaggcaccacagtcagtgccgttgatttgacgggggaa
cttgaggttctcagttgtccagccgcgtgtgatccatctgaaagcatgtcaaaggcagtcacattatggtacggcgacct
gcatcggttttttgaacagcggaccccgccccccccttgcgttcacacctcgcattgagcttgttgctcgcctcgtcctg
cagccactgcagcaggtggcccaccagctcaccgttctcgccctgcgatggcggatgtgggctcacacggaacatacgag
aaagcaaccgttacgtacccccagggagtcgtagtaccgcaccaccttctgccgcgggtccaccgccacacacgtccagt
gcgtgttgccctacaagtggcaaatggtgtgggtcaggacgcactgcacacatatctagaactgcctggcctgatgcaat
tttactaaccaggttgaccgggatgattatgcggtcgatgttctggagtaggggagccggygagacctgcagggcgttct
gcaggcgcaccgggtgggtccacgccgccacactggcgtagtcgtacttgccgctgtccatgtacagcttgttaaagaag
aagctgttgaagaaatggcacctgatggcaccgtcgaggccctcctggcgcaggcgggtgtcacggccctgcgcgcaaca
aatgttaccaagccacaacgcccgccgggccagagccacgcacctgcagcagcagcatgtagacgttgatcacctcgtca
ttgagccacgtctcactggctaagcaccgcagcttttggcgcgtgagcttgatgtcggtggcagcgttggggttgaatgc
aaaaaccacctgcgttcggcaggatgattagcaagagtaaggtaacacgaggcgcacttaattcccacctctttgggatc
agcgcccttgtagaagatgtaggcccacacccgccttgggccgtctggcagcgtattgtacagcgcctccgagatgcagt
caggcataaggtcggcaaagggccgctgcgtgagcccctgcacacgccaaatagggtaagcatagatgccacttccttgc
tgagtacgaagcaccatacctggatgaactgttcaaagatgccgcctccaccatctccaccgcctccgccacccgtaccg
tcgccagtagcctgctcgacacaatagtcagattaccggcggcgctgcaatactctcaagaacatgacccaaaacattgt
acacgtacctccgcctccaccgcctcctcctcatgccgctcctcatcctcttcccgcatgaagaccggcggyttgtagtc
gggcacgtcaggtagcggtggagcttctcccgagtaccgcctggaaagctctttggcaaatagctgcgccatgagggtca
ttcgtcagtagcaggacaatggcaggagcccatgcacgattgcaacactcaccccctgtccgcacaaatcacccagcctt
gtacgatcctcgtcctcctcagcaccagcgaaggcctctgcagcaccctccaccaggtctccaagcagcacatgtagtcg
ccagacgtcgtccccggtaagctggtcacattgcattgcggaggcattggacaacatgttcatgcaatacggaaacacgt
aacatggcgggcgaaggcatgtttgaagcgcaggcggcgcgcaaaggcaagtgcaaaagcctgtgggccacgcggctgac
agtgtgacagtcgcagcattaagaggtcaaggcgcatctctgaacgagtgtgcttaggctgatggcgacaagctttccgc
tccagccacacccacctcggstccgctgcccacacctccagtgccgccgccgccaccgtggctggtgccagccgcggcag
ccgtgaagggcggcgccgcggcgccaggaccaggagcgtcgccgccgtctgcgttgccgccgccgccattggcaccacca
gggctgcgcaaccctccacctcccgctccgccgccacctccacccccatctgcggcgctggccgccgccgtcgccatggc
gccgccaggtggtggggcgcagccgtggccgacaggcctggcggcagcagcagtggcggcggcggtggcggcggcgtgag
cctgcaatacggaaacacgtaacatggcgggcgaaggcatgtttgaagcgcaggcggcgcgcaaaggcaagtgcaaaagc
ctgtgggccacgcggctgacagtgtgacagtcgcagcattaagaggtcaaggcgcatctctgaacgagtgtgcttaggct
gatggcgacaagctttccgctccagccacacccacctcggctccgctgcccacacctccagtgccgccgccgccaccgtg
gctggtgccagccgcggcagccgtgaagggcggcgccgcggcgccaggaccaggagcgtcgccgccgtctgcgttgccgc
cgccgccattggcaccaccagggctgcgcaaccctccacctcccgctccgccgccacctccacccccatctgcggcgctg
gccgccgccgtcgccatggcgccgccaggtggtggggcgcagccgtggccgacaggcctggcggcagcagcagtggcggc
ggcggtggcggcggcgtgagcctgcaatacggaaacacgtaacatggcgggcgaaggcatgtttgaagcgcaggcggcgc
gcaaaggcaagtgcaaaagcctgtgggccacgcggctgacagtgtgacagtcgcagcattaagaggtcamggcgcatctc
tgaacgagtgtgcttaggctgatggcgacaagctktccgctccagccacacccacctcggctccgctgcccacacctcca
gtgccgccgccgccaccgtggctggtgccagccgcggcagccgtgaagggcggcgccgcggcgccaggaccaggagcgtc
gccgccgtctgcgtcgccgccgccgccattggcaccaccagggctgcgcaaccctccacctcccgctccgccgccacctc
cacccccatctgcggcgctggccgccgccgtcgccatggcgccgccaggtggtggggcgcagccgtggccgacaggcctg
gcggcagcagcagtggcggcggcggtggcggcggcgcgagcctgcaatacggaaacacgtaacatggcgggcgaaggcat
gtttgaagcgcaggcggcgcgcaaaggcaagtgcaaaagcctgtgggccacgcggctgacagtgtgacagtcgcagcatt
aagaggccacggcgcatctctgaacgagtgtgcttaggctgatggcgacaagctgtccgctccagccacacccacctcgg
ctccgctgcccacacctccagtgccgccgccgccaccgtggctggtgccagccgcggcagccgtgaagggcggcgccgcg
gcgccaggaccaggagcgtcgccgccgtctccgttgccgccgtcggaaccaggttggtagcccccggcctccgtccctgt
cgctatgccacaggccacccgggccgtcggtttccttgagttcggcgtcccctgccccgcactacaagctgcatgcctgg
ccgtttcaggtgcgcgcagctgtggcggcgcccgctgcacctcgccgtcatttgcctcagcaatgggctccagtccacga
ggttgcggttccggtgcgccgtgcgtgtgctgcgaaccggcctgggactgtgacctgcgtgttgggtacctgtgcgaggt
tgacggctgcactggtggtctggcggcagcagcaktggcggcggcgatggtggcggcgtgagcctgcaatacggaaacac
gtaacatggcgggcgaaggcatgtttgaagcgcaggcggcgcgcaaaggcaaatgcaaaagcctgtgggccacgcagctg
acagtgtgacagtcgcagcattaagaggccacggcgcatctctgaacgagtgtgcttaggctgatggcgacaagctgtcc
gctccagccacacccacctcggctccgctgcccacacctccagtgccgccgccgccaccgtggctggtgccagccgcggc
agccgtgaagggcggcgccgcggcgccaggaccaggagcgtcgccgccgtctccgttgccgccgtcggaaccaggttggt
agcccccggcctccgtccctgtcgctatgccacaggccacccgggccgtcggtatccttgagttcggcgtcccctgcccc
gcactacaagctgcatgcctggccgtttcaggtgcgcgcagctgtggcggcgcccgctgcacctcgccgtcatttgcctc
agcaatgggctccagtccacgaggttgcggttccggtgcgccgtgcgtctgctgcgaaccggcctgggactgtgacctgc
gtgttgggtacctgtgcgaggttgacggctgcactggtggtctggcggcagcagcattggcggcggcgrtggyggcggcg
tgagcctgcaatacggaaacacgtaacatggcgggcgaaggcatgtttgaagcgcaggcggcgcgcaaaggcaaatgcaa
aagcctgtgggccacgcggctgacagtgtgacagtcgcagcattaagaggccacggtgcatctctgaacgagtgtgctta
ggctgatggcgacaagctgtccgctccagccacacccacctcggstccgctgcccacacctccagcgccgccgccgccat
cgtggctggtgccagccgcggcagccgtgaagggcggcgccgcggcgccaggaccaggagcgtcgccgccgtctccgttg
ccgccgtcggaaccaggttggtagcccccggcctccgtccctgtcgctatgccacaggccgcccgggctgtcggtttcct
tgagttcggcgtcccctgccccgcactacaagctgcatgcctggccgtttcaggtgcgcgcagctgtggcggcgcccgct
gcacctcgccgtcatttccctcagcaatgggctccagtccacgaggttgcggttccggtgcgccgtgcgtctgctgcgaa
ccggcctgggactgtgacctgcgtgttgggtacctgtgcgagrttgacggctgcactggtggtggcgccggcgctgcacg
cccacgggctctgccgcaacgaggctggccctcctcgtccacatcgttgatgtaccaaaaccgcttgcctgccgaaatct
gcggcttgccgtcagtccagccaggcccgtccgggcgcttggacggacggctatccaccgaggcagccggatcatcgcca
tcggccgcaggattctgcgaatcccacgcattgtgacgtgatgtaaatcttcatgaagcctaggaataacacactgtttg
cttgtcacatgacgcacgcacagtgtcgaccctttcccttgtgcttttataacatatacacgcacacacactgctctgct
cgcacccacctcgtctccattgccctcaagtgcgtcgacgccgccgccgccaacaccaggggcaggagggccgccgccgc
caccgccgttagcaccaccagcgtcaccatcgtcattggccacagtatcctgcaagatggcccatgcgcataggacttag
ctttactgatgcttcatgatatcaacatatgacacacacaggctgcttgcgcattgcgactgacgccaccatgcttgatg
ctctgctcgaacccacctcggctccatggccctcaagtgcgtcatcgccgccgccgtcaacaccaggggcaggagggccg
ccgccgccgccgccaccaccgttagcaccaccagggccgtgcagccctccacctcccactccgcccctgccacctgcgcc
actggccggcgccgcctccatggcatcaccaggtggcggggcgtggccccggcgcacaggcgcggtggcggcggcagtgt
gcgcctgctttgcaatacgcatcacggggtgggcggggggttgtgcatgacatttacgagaaccacttgcgatgggggca
acccgaaaggcagaggccactgtgccgcacgagcacatacaggtgcactgtgcctacctgctcgggggcagccgcaacgg
atcccgccctgccaacaggggctgtcgtggcaggggcgcctccagcggccgttccgtcttgccccacggccatcctgacg
tccgtgcgcttgcgctttccggcagcctgggagttgcaaagcgttgtagcgcaactattgcgatgggstaccagcaaatg
tggaaagcgagagtccactgtgccgcacaagcacatacatgtgcactgtgcctacctgctcgggggcagccccgatgacg
cctgccacgccaccagaggctgtcgcggcggtagcgcctccagcggccgttccgtcttgccccacggccatctcaacgtg
tttgcgcttgcgctttccggcagcctaggggttgcaaagcgtcgtagcgcaactaagttggtgattgcaatggggtacca
gcaaatgtggaaagcgagagtccactgtgccgcgcgagcacatacaggtgcactgtgcctacctgctcgggggcagccgc
aacggatcccgccctgccaacaggggctgtcgcggcaggggcgcctccagcggccgttccgtttggccccgtggccctgc
gagcgtgtgcgcgcttgcccgctccggcactctgcawaagatatgacggatgtatgtttcctttatgactcgatccgcaa
tggcaaacgctgcgtcggccccgacgatactcaccgggatgactgcagcgcccgycatggcgtccgccccagatgccacc
gtgtcatctccagcggccgccctggtacgcgcgctgcgccgaagtttaccgggggcctgcaaatgcccagatgttgtggc
atgcgtgctctgattcatccaagtagcggckgtaacgcacctgcccagcgctggcacccgccgccacctctgcatgcgca
gtcggctcgacggaggtgagtggccccttgccatctggagctgtgtccgcctgcagagtagggatgaacattcagttcac
atcaaacacatagagcctcagcctccgctgccatcagccctccacttaccgccacgtcagcctcgccgtcgtccgggtcg
tcatcctcaccctgctctgccttcgcacacatcgcaagtgcgctcccaacctcatagccaggaagcacgaaaagattccg
cacagctttcagcaggtcgagcttcttttgccagcatacgttgtttgttgcctcgaaccacagtgcatcgtacacgagag
ccttgaggaagggggatgagtcgacgtaccagatgagcgtgcggcacgcgtccaggcacctgtccttactccacttgtgg
gggttggagttgagaagcacgttgacgcgaagctggtacccctgcacaggcacgaaattgcggtgtcttggtcccgttcc
tgtacagtggccggtatcagacacctttgcatacacatgagcagacaatgtgcgcacactacgcaccggggaccgagcga
tgcctgccgcgccctgctctccagttccatctccatctcgcatagctgcaccaaactgtgtgccgaggtaatgacggggc
caccgcaatttacatcgggagaaaatrggtcacaagctggtaactttgcctkgcggcaatggagaacaactacatccgcc
acccacctcggctccgctgcccacacctccagcgccaccgccgccatcgtggctggtgccagccgcggcagccgtgaagc
gcggcgccgcggcgccaggaccaggagcgtcgccgccgtctccgttgccgccgtctgcgttgccrccgccgccattggca
ccaacagggctgcgcaaccctccacctcccgctccgccaccacctccacccccatctgcggcgctggccgccgccgtcgc
catggccccgccaggtggtggggcacagccgtggccgacaggcctggcggcagcggcagtggcggcggcggtggcggcgg
cgatggtggcggcgtgagcctgcaatacggaaacacgtaacatggcgggcgaaggcatgtttgaagcgcaggcggcgcgc
aaaggcaagtgcaaaggcctgtgggccacgcggctgacagtgtgacagtcgcagcattaagaggtcaaggcgcatctctg
aacgagtgtgcttaggctgatggcgacaagctttccgctccagccaaacccacctcggctccgctgcccacacctccagc
gccgccgccgccatcgtggctggtgccagccgcggcagccgtgaagggcggcgccgcggcgccaggaccaggagcgtcgc
caccgtctccgttgccgccgccgccgttggcaccaccagggctgcgcaaccctccacctcccgctccgccgccacctcca
cccccatctgcggcgctggccgccgccgtcgccatggcgccgccaggtggtggggcgcagccgtggccgacaggcctggc
ggcagcagcagtggcggcggcggtggcggcggcgtgagcctgcaatacggaaacacgtaacatggcggcgaaggcatgtt
tgaagcgcagacgagtgcgtttaggctgatcttacatatgaccatggttcggattgactgcgcacagactcctaccttag
ttcgccggctgctgtcacgatcccaaaaggccaccagctgctgcactttgccggcttcccccgcagtgccagggccagcc
acagcgtggcaggggccagctccaacggccggctcgcgcactgcaccagcagctgcagcatcgtctcccgtgaccggtct
cccgccgcccgcgcgtctgtatttgtcaaactgcgcacgagggacgagcagaagcatacgtgcacatgattcaaacagca
aagtgacatggctctagcagtagatgttcatgcagaacaagcctggcccgctcaccttggggccaacatccgacaacact
tcgcggccacgtttgatgattgcgatgagcgacttggtcgtggagcggtgcatggccgcgctgaagcgcttagtccccat
cagcttctgaagctcggcggtcatggcgagcggcgtgtactctacaagcacatgacaacacacctgctgcttagggcgac
ccgcaaacaacagggatcccgcaaaccagatgtggcagcttaccctgcacgtccaccttgatcttgcaatcgagcgactc
ctgcatctccatagtaaccacctgctccagcgtcgtcttgggaccgtgcttgtccaccagctcctccagtgtgacggagc
tgatgcgctccgcgagctcccgtggctctgttatgggcttgaacgcgactccgctgtcgtctactgcatgctgccacaag
gaaagcttgcctcgcccactgagcgcatgcgcccgaaccgccatccccatccgcttttgcaataatctgatttggcgcac
tgtcacgcggcggtgcttcaccgtcacggtgcgagaggtgccgtttgctgcacgccggcgtctaccgcccttgccgctct
tgcaagcagctggtgcgcgtggggagccggctggggagggggctggggagcgtgcggctccgttgctgcctgaagggcca
ccggcggaacccacagccgcgccgtcccgagtcccgccggcttcgccagcaagtgcttcccccgctgccactgggccatc
atctgccttgcgctgtagacgggcgctctggcgtttgggctggtctgcaagctggcagagaaatttgagtttggtgcgga
ccgctgatagtgcgcctgggttacccgcgctgagctgctgctggatgctgcttactaagtggagcgcggcaagcagcttg
cctgagaggcgaaaaaacaaatgtcaaccacaactgcttcacaaagcacacgtgatgtggtttgtgatgtgatttcacaa
cacgaccgcagcgacataagaccgtgcgcaccgtcaggctgttggaagtcggtattcggcagctgtgtttttagctcttc
cttgaggccctccacctcagggtcttcctcctcgccgctccattcagtttcgcttccgactgtctcgtcgtcactagcgc
ttccttcggcatctagtagatctgccaaatcgtccaaaccttcctcgtcgctcattctagtgtagaggttgcaggttaca
ggtcaaacttgcagcagtgtcgacaaaaaataccattttggctaagggtaagaaagttggagcattgaacttactatctt
gctgttgccccgttatcacatcgggtcggcctcatgacgggtcggcctctgagcctcataacgcacacgagctggttata
ctgaaatgtctgcaatacataacaccaatgtagacagtagagaaagtaacattatgtcccagcacagcgcgccgtaaacc
tgcggtcaaaccggcgcgctgcttagactgcagcgtattaccttcgcctttgcctgctatgccgacgccttcgccgcaca
gtagttgccttccgatgcacatttactgcaggacttccagcagagaccccgcagagggctgcaacttcggatgactcggc
aagacctttagactcctcgctcctcatcactagcttctcttgtactatgtatgcttcaactagtatgaaytgtgcacctc
tgtaagggctcttctgcaagggcgcgcgccggcaggggtgggcccacagtttgggccgcgagcatgctcacgcgtgctcg
ggcccttgcggtgcggtgttgcgaccatagtttgcgctcaaatgcgcaagtttgctgttacataatctaggaataatgag
cgcttgtttccagacataggacagcaaacagcgtctcggccttcactttgggccgcgagcatgctcgtgcgtgctcgggc
gcggggccgcctcgcccacgcgcccgcagtgtgcggagacactgatacatcacaatttgttcaaatgcagctttacttag
cgcttgggacatgcaaatcaaaccgcgattgtgcgcggccacaagttcgggctgcgagcatgctcgggcgtgctcgggcg
tgctcggctcccgttgcgcgccaggcagccccgcgcatccattccagccctcgcccgcatgcagtgtagccactacaacc
ctgatgccctgcgaaacctcgtttggccgcgctgacaagcgcgtgtgtgcaaatccccaatgtaacctgcgctcccagaa
accggcgtgtttccacgccttacaacatgatggggggggaaggggctgcactgcatgcactgctacaacacggccgcatt
gccaccggatcctacagtgtctgctttgccttcgccgctgcctgcgcccaagcagcatgctgtacgcccagaggatggga
tttttttgactgaacaggctacctgctcgcagtccaaagtaggggccactcgcttactgg
>Helitron2-N1_cSch#RC/Helitron2
tgggctgagcccccccagcgaagcgttccaggggggggggcgaagcccccccaaaacacccctgtccgtgcgtgcgtgcg
tgcgtgcgtgcgttcgtgcgtgcgtggctgcgtcggcaaaaagtatcatactggcacaaaccgcgactgccacgtattag
tatttgttattgtctattgcatgtaaataggcggcagggaaaattcgggcggagcgagaagtgccttcgcgcgtccatgg
acaattgactttcgcgaggtcgcgaggatagtcacctacgcccgcgtttatagggtctatgaagcaaacgatattgacgg
caagcaacgcagggaactaacgcgccagtttgtggcaacttgcggagccatgtctgtcgcccctcctgaaatgccgagga
gccccgaggtcgctcccaccccgcgcctagcccgaggaatgtcgggcatcggggacgtctgcagtgcggtagagggctac
aaaatgcttggacttggtggcaagggggcccttgactcgcgtggatgtgggcgtgtgggattcaggcacgcgtgccttgt
gctgaccgagtcctaagccccgagctcgcgcatcgtcggcatgggcccaacgctcattcccttgaagcagccacccaccc
cgtgactgtattggggctcagcccattttccagctgtacaaagctgacaccccttgt
>Helitron2-N2_cSch#RC/Helitron2
tgccacgtattagtatttgctattgtctattgcatgtaaataggtggcagggaaaattcgggcggagcgagaagtgcctt
tgcgcgtccatgggcatcttgactttcggctggggcgagcatagcagcccggcagactaacaatctattcaaatatgcgc
acagcaacccaataacgactactgacctatcaaaaaaccaaacaccttctacccagctaacccagagctgcttctcgttg
ggggtgtggggcttggcccctcacccctggcaaaatgacaattaggtccagcaccaggaaggtgccactgcgcagcgtgt
gccatgacgaagccacgctcgcagccataaatttcgttgtagagcaagtcgcaacgccattccgcgtgcggctgctagac
ttcctgcggcacttcgtcgtatgccgaacggaccccacgttccgctgcgaggcctgcgacagggagtggcggcaggaatg
cggaatggcgacgcgtcgctctggatgtaagttgctgcaactcttgggcagtgctgaacccacttctgatggactctttg
cacagtgcgccagcaggaggtggggccccagcggcaggaggagttcaaccggcgcatccctaccatcgacatcaacttcc
tgcagaaggccctgtcgctactcaccacgtcgaagcagccgcgaacacgccatggccttctggaccacttctaccacgcc
cacttcgagcctctattgagcgaggacctcggcgggccggttgtggacataactgcgcaccaccaggtgcgagcagtcgg
ctcgttaatgtaacacgggcctgccggacttaggcagggttcgtgtcggcaagctttgtacgctaagcgacgcgtccgaa
ctgtgtgtgctcccaccacagctgctgcaccacatcgttcaagacgtgctcaccaatctggaggagcactacaagcacaa
cttcgtcagatgggtgcgcaagtattgccgcgcggtgctggaggttgacgccgatgaggtgccgatagctggtctgagag
gcgaggaggtggatcgacggtggatcgacggtggacaggtgcgccgaggctctcgcccccattcacgcgttcgccgacta
tatgcgcgactaaatgcattgtacccccactcactcaaatcttactgagtttggttcttgccatctgcatgcagggccat
gtggctgcacgggcagttaaggcactggcgggccggatgactatggtgctcatgggctggcggtcgctgccgcttaccca
agatgatcgtgcaggccggacggttcccgcagaactgctagcccgagccaacggcctggcaagggagaaggtggatgcgt
gggaggcgcgcggcatctggcctatccagaagggtgggcgggacctgttaaagcaggaaccattgctgttggtcagtgcg
gcggcggacctgaactgcggcctggtacccatccacaggtgcgtttgcgcatttctttgctcgttagctggtgttatcta
gttgaaagattccatccgtgcaatatgtcagtgtactgaggtcaaacgtgcgtgcattttgtttgcacaggtggctagca
acgcggtacaagcacctcaggacggcaaacccacccgccccacctgctgatgtgcaatcggcgaagtatgccatgctgag
ggcgcagccattcgccctcatcatcgaggccagctatatgccactgcacatcccgctgacaaacacggtcatacaggtgc
ggtcagaacctacgtctgcagttgcagacgtagaagtaaaccacatgccatcatgggtgcccctccatgcatatggatgg
gcgttctttggctttcgggtcatgccgttatatctctcccttgccctgtccctcgcaccccctccatgcatactatagga
gctgtttctcaacaggaaacagcttgcagcagcccagtccgcggctgccttcgcagagctgcatggtcgtggcgcagcag
ctgttaagcaggcggctgcagatgctgcaaaagctgctggtggctggaagtcgttcgccaatgtgactcaagttggagcc
ccagcacacaatgaggtatggcgcctcagtggctttgacttcggccgccttactagaggcggccacacgtttgcggcttt
cctgcgaaccgatggtgctgatgcatgtgtcatgctaagcaacggcgatggcggcggcggcggcggcagcagcagcagca
gcagcggcggcggcagcagcagcagcagcggcggcggcggcagtagcagcagcagcagcggcggcggcagcagcagcagc
agcagcagcggcggcagcagcagcagcggcggcagcagcagcggcggcggcggcagcggcggcggcggcggcggcggcag
cagcagcagcagtcgcacatgtggtggtggtggcggccgcagcggcgacaatggcagcagcagcagcagcagcagcgaca
gcgacagcgacagcgacagcgacagcgaaagcggcagcagcgaaagcgacagtgaccaggatgggcctggaagggcgccg
gggaataacccagtcaccggtgtggtcgcgtttggcatggcatgggctcagtactcgcttgccgcattactgcgcatgcg
catcgtggccatagacccaggctgcgtgctgtacttggtagcttgtgttgggtatatgacggggtttgctccgcacaacc
cccgttgccaagtgcgtgagccgcggctgtgggctggccccgggcatctggcgcagggccccactcgacctctccgtgaa
cgacggagggagcgcgcaaagcgccgcaggcggaataggcggcttcggggtatcgggcgcggtggcaggcggtggcgaaa
gcgccaacggggctgtcacgggcgcggaaggcgtgggtgcgtgcgtgggcgttggcggcggaagccacgtgggtggcgcg
gccggcgcactcgcaagcacaggcgcgctgcgaccaagcggcgccgtgagcagcgtgcatgttacgtgcagctgtctggc
gctggctatcgcaagcgcactgggcagacagcgcgccagctctggcagcaggcacgcctgcgggagcagcccgcactcca
gcgttggcaggccgggatccccagtgcacgggttgcatcacatgtggcccacacgctgcgcatccagtacctctacgggg
gcggaaatgcagccgtggcagcgccagcacctgcgctgggattgtggcacatcctacggcactaccgccagtggggccag
cggcggtggcgcttgaccgtccacgtcaggactcaaaaggtgtgcatttagcttcgtccttgccacctgccatctgacca
cctccgagcctcgctcgtctctggcacctgaaatgcgctttgtcgtatttgtgcaggtgcttgagcaaaccgctcaggcg
ctggcgggtggacggcccaaggaggaggtcattgttggctggggcaacgccaacactggctacggcggcattgtaagcag
gtcagtgccgagacagtgggttgcgttcgtgttaccatttgattgttaactgccggatactgattgcaggaaaggcaggg
gcccgaaccgggctcttctgcgcctgctggtcgagaagtatgcgcacctggtggtgtacgtggacgagtacttcaccagc
caggtaaagtttgagctgagcgaatttactgctgcggacttgaggcaaacacacgttcacgcttgactgcaggtgtgtgc
taagtgtgggcggcgcttgctcgacaatgggcagcgctgcctgcaaacggtgataccgttcggtggttcgcgcgcccgcg
acgtccaagtgtgccaacactgcgggactgtgtgggtaggtcgtgtagaaacactgtagaaaattccgcgtgccaggaca
aagggcttcttgggttaaatagtctcgaccttgaccatgactgtcactgactttgctatgactgctkcaccaacctcagg
ggcgcgacgccaactcggcaacaaacatgcgccacgctctaattgagatgctgctgggtaacaccaggcctgctgcattg
cgccgtggcggcggcggcggcggccctgggcccggtgatggaggtggcggtggtggcccagggcctggtgatggtagcgg
cggtggcggtggcggcggccacggccctcagcccaccaacagctgccatgggctcggtagctgcagcgcgcatgtgtgtc
gcggagggggcgggcagggccacgtggaggaggagggcgcaacgtcgcctagaaagcggcgccggcgcacaggttgaggc
ctgccagagtctaattagtaacgtctatgcgagcatggcgtgtgcggtttaggtggactagcgggacgttactgctggac
gtaatttggtgggcggtgcctggtcaaaccgaccccggctatgtccgggagatgaggtagtttcgaaaccttcggcctca
gacggtggatgtggtgcgggatcagcccgcttttcccgtgcttcacggggaccacctcccttgt
>Dualen-1_eDeb#LINE/Dualen
acgccgtctgcgccggcyacggcgccgcgccttgtagcccccggcgcttggcgctgtgtgcccgttgcasacgtgaccca
cgcctcgagggcgccagctcctggagaattggagccggccaccctaggtcgttggtgcggaaytgcagccagcggtgtga
ctcgggagggcggcctgccctgccctacaatattgtgtgcgcttgtctttggaatacgggtgtctgctgcgcacgggcgc
tggtccgtagtgcccgcgcgtcatacgccatcgcactacactgcgctttgtcccatcgacctgcatgggcccgaccccgg
ggcatgggcgactgttgctcagggacgctggcttgagacggagggatgcgacgcgccttggatgggtgatgagtcctggt
ttcgtaacttgtgtacgcctgcttgcggggcgtgggcgcctgatgcccgcgggccctggctcgcgataagtggatgcgac
gcgccacgggtgtgtgatgagttctggtctgtcgaactgcgtgtgcctgcctttgggacatggatgcctgtcgcccacgg
gcgctggcttgagacgggggggtgcgtcgcgccctggatggacgatgagtcctggtttcgtaacctgcgtacgcctgctt
gcgggacgtgggtgcctgctgcccgtgggcgctggcttgcgtcaagtgggtgcgatgcgccacgggtgtgtgatgagtcc
tggacctttaaactgcgaatgcttgcctctgggacttgggtgcctggtgccctcggacgctggcctgagatggagggatg
cgacgcgcctcggatgagtgacgagcctgggcctcctaaagtgcgtgtgttcgcccctggggcgtgtatgcctgttgccc
acgagcgctggcctgatgagacggatggttgcgccgcaccgcgagcgggtgatgatttctggcttcccaaatcgggtgtg
tctgaccctggggcacggatgtccgttgcccacgggcgctggcctgatgagacggacggctgccgcgtgccctaccgtac
tgctgcccacaagcatgggctatgcgtaaccaatgtaacgactggctgcaacgctaccactgggctcgcccgtgcggccc
cgagcgggctaaaccgcacccccatggggacgcgcctggactacagcctgcccctaccgcactccgcccgcttgacccca
ctcagctcatgtcgagaccctgaccaccccgttgcaccccgcagcacatgggcctggcggctgcccccagcccccaaccc
cactgcgctgctcgttagggccctacaactccttgccgcatgccaggttgactggactgaacgcatcagcctcggcaccg
cctgtttagccgcgacactccccttgaccctgatggtcctgctggacatcagccgcgccctgcacgacagtcccctcttg
cgagtgctgcccaccccgctagcccgggccctcggcctctgcgcgcgcaccgccacctatactagtcgtcttcaggctgt
ctggggcctcctcgccaccgtcgtatgcctgatctgttacaacacagctgcacacgccacaaccctgctcctggccacgg
ccgccctgtccctcgcaatcgcccttaccctcgccgcctgcgccctagcgattgccctcgctgcactatggacagcgctc
aaactcgcccccgcattagtaacctacgccaccgcagggtgcgtctgggccacatgcgccctgccggcagtcgcagccgt
caaccacctcctacacacctgggtcagcacccacaacccgctacggcggccacactcaccagacacgcccgttcggctgg
catgcaccctgtgcctcactggagcatctgccctgcccctcgtctacgcgacatgctcgcagccacttgcttgggcggcc
atcctgtacaccaccgccaccatcgccctcaccacaggcctcatcgccgcaaccctcctaggcacgcagctcctggccag
ctgcgcccccgccgcaacaccactcgcccgcacgctcgcacaccacgcgggcgcccttgcgctcatagccctcatcacct
ccaccctctgcgcccccgccccccaagcaacgcccccgccgtgcgcggattggacataccaggcgtggcacgcacacggc
tacaccatgcccaccaccacaccctgggctatagcacccacgccacagactcccccctggcacccgaccgttaacacact
aggcgtcctctgcctggcaatcaacctgctggtccccagcacccctcatgtcaccccggcccccccgctgcagctgcgtg
ggatgcctggcacaaacgtgacacctgccacccccccgcctgggagccgtggccggccgccattgaacacccacacctac
tccgacagcgcctgctacgtggcccccgacagcaccagcgcctcgctctaccacgaatgccaacaaggcgccctctgcga
ggtccacgcctggaacaacctacacggctgcgcagcaattgatcacgcacacctccttgcctaccaccaagcagggctcg
acaccctcaccggggacgcgcggtgcctgtgggcgcaatcattcaacccaagcgaaggcatgaccaccgaattcctcaat
cactacctagctcacaacgaaacctcccaaacctggcgcagcgtctcccgcaaaattaacctcaccgcacagcgaggctc
cacccgaacatccattctcaacaggcttgacggcctgcagtacgaccccagagggcccggcggcttcaccgtccacggcg
ttgaccatacctacgcggtgcgctgggtgaatggcacatggtaccacagcgactcacgcaaccatgccccacgcccgatg
accgacagcgactgggcggccatcgaaggccaactccgcataccctcctccatcttcaaggagcacctaacaaacatgac
agcaagtgttaggcaatgggcgctcggccccctggcacgcatccccagcccctgggcacccagccacccacagccccccg
cccactcgcccccacccccacgtggatcaccagcacccccagccctcaccgccgggcccgaccctgcccaaccccaaccg
aaacgacagacaaccgctgacctgctgacagccccaacccccaggggcccgccgccccgcccaacgcccacccgcggtcc
ctcagcaccccccgcccccgggcccgcacccaccgcccaccctcgaagtaaacgccgtaaaaccgcaaaccccacccggg
cagacggcacggcgccactgacgctcccgccacccgctggcccgccaccccctccccccggcggccccccgccccgcccc
ccatcccccccccggcccccagcaccccctgcccgtgcccccgggcccgcttccggcgctcagccccacttgaaacgcca
gaaaacccaaaacccccacggaagcggccaccccagaccaccgaatagcaacgacgcgcacaacgcgacccccgccccag
accccgccgcccgcggcaaatgggtgcggcagagagacgggaacgagtactggctccctgacaacgcgttgccgcccacc
aacccaacggacccccccgccaaccccgcccgccaaacaccccccacaccccctcgccagcctgccaaaaaacagcgaac
ccttgacaaactatgggcacgcactgcctctgcccccaacacaaacggggcaggcgcgccccaagcggacccctccgccc
cctcctgccccgccaattcccccgacagtgaacgggaaaactcctgccccaccctccgcatcgccacccacaatgtccgc
ggcctctgggccaatgccgactcggtaatctgcaacatgcgtgcctgggcggcggacgccgtaattctcactgagacaaa
gaccggaaaacgcaccacctggatccggacacgactcgcgtctgaagaacgcggctaccggctcttctgctcatcagccc
cagccacccgcarcaacacccggccccacgccggcgtggccatcgcaatcgccggccgctactgccaagccggctgcacc
cgacaaatcaacacccccgcccatctcgccggatacgtttcgcatgtgatcatacggacaccgggcagcacgccccttca
catagtcggagtatacatacccgaaaactcggccctccgcctggccgtatacgaatacctgcaaaccgcgcaccggacag
cagcagcgcaaggcgcccacctcgcggcgggcggagacttcaacgctgtggctagcgcccacgaccgcacgacaggagca
tgcgacacggctgaccgctcacaccaggccttcctcaagaagagccgcttcgcagcactccacaccagccccaacgcacc
ccgcgcatggacgttcatgcaaacccaacacggagaaggcacgcactacagccgaattgacgacatcttgctctcccctg
ccctgcgcaaggccgttgggccaaacgcggggggcagcaaccaccccccgcgcgcccttgagtccgtaatggcggccggc
gggagctgcgaccaccgcgccatcctgctctccctggcgaccacggccatccgtctgtgggacccgcccgctacgccggc
gcctccccaagcccgcgacgcccgctcgtggcaaaacgtaagcctccccgtgtctcagaccgcactcgacgccgcacaag
cccgaatgatggccagccaatggcccgaggccatggcctctctctgcgaaagcctggcacaagccatgggggccgtacgt
gcagaactcaacaccttcgtgaccacccaaagcaccgacgccactggcctgatccaacggctccgcgccaacccaacggt
ggccggggttagcatcgacgaggccgccaacgccatcaaccacaccctcaacgcatgctacgacaccctatacgacgaat
gcacaaagaagcctgccgaccggcgacggtggatgcgacgatccgtcagcagggagtatgaaaaactgaaccagacccac
gcatcccaaaagtccgacctgacggcggccatggaacaatgcggcctgggcccacgacggccaggccccgcccctgccca
cgtaacggcgctcagagaacaggtccgccagaccggcctccaactgaaggccctggccaaacaaggctcatctcaaagac
agcgcagggcccgagagcaattgcaaaaggaactcgccacccggccgcgccaggcccacaagaagatcttcaccacccaa
gagctggaacgggggctgcccgccgtacaagactgccaaggacagatgcagaccacgccctcgtccatcctggacactgt
ccatgcctactaccgtaaactgtccgcgggcaaccggacagggcgcttccgccccgaggaagccccacgccactacccat
ttgaggccccaggcgcgcccgacccattcactctgcaccgtaccatcgaccccacggcccacagcctgctctcagcaata
gccgaccccgcgaactacgagcgctgcatagggcaccttgcaaagaacaaagcgcccggccccgacggactgcccaacga
actcctgcgctgcctgccacccgacctaaaagaggtcctgcaccacttcatgaccgttatctacgtgcgggccaccaccc
ccgccacgtggaccgtctccaccacggtgctcctccccaaagacggggaccccaccctgctcaaaaacaaacgccctatc
gccctcgccaacacctgctacaaactatacaccagcctaatcaccgtcagcatcggtaccgtacaggattggatgcagct
gatcagcgacacccaagaggggtttcaggcctataagaacacgacccgtcaactgctcaatgtcgtacacgccatcgaag
atgcagggttgacgcggcaagacctgtacgtcatgtacctagacttcagcgccgccttcaacacagtaaaccacgacaag
ctcctacagatcatgtgggacctgggcctccccgccgatctaattgatgtcgtacaggacctgtacagccaggcccggac
acaggtccacaccgagcacgggtgcacagcacccatccccgtcgagcgaggcacgatccagggcgacaccctgtcccccg
tcctcttcctggtctttgcagagccgctgatccgctggctccacgtgggtggccggggctaccggtacggctgcctcacc
gcacaggaaaaccagcaatggcactgcagctccgcagcatacgcggacgaccttgccgtcctcaccaactcggtggccga
cctgaaggtacaagcgcagaaggttgaagaatactcaaactgggccggccttgcggtcaaccacagcaagtgcgccgtga
gcggcatcctccaccgacgggcctggagcgaccgcgggctgaacgggccctgctgcccccgcacactcagaccggccctt
gaggggcagatcaaaatcaatggcacatcgctcccctaccaagccccgaccgtgccatacaagtacctaggggtccagct
cacgctcaccctgcactggggcgcccacatcgccgccgtcacacgcaaggtcgtggaaaagattgactgcgtcaatggct
ccctggcatccgcgccacagaagattcgcctcctgcagcagtgcgtgaaagccgtcatcaaatacggcttccccgtcatg
ccgtacggccccagcgatattgccgccctggacgccaagattgcgcaagccgcccggcgggctctaaacctcccacgcgg
cttccctacccgagccctcctgctcccacccaccgagtacggcgccggtatccaaagcctccgtgtccagtacgcagaga
ccgccgccaaagcccttgttacgtcactgaacgatgagggccggctcggcgttgtctcggcagcgatgctccgcctgcaa
tccgcgaggtggggcaagacgtcagtccagggacgcgccaaacaagccagctactactgcaccctacgcatgctacagaa
cgccgaagccaacggcttgcacctcacggaccagggcgcaaccttcgccgcccctaccgaccccctagtcggcgccgccc
tagccgcggcccgacaaagccaggccccctgcctggcccacctagacctgatgccactcatggagctcggcctcagccct
tacgacctactcgacaagcgcacaaagcgccacattatctctaccacggagctccgcacccttgcccggaacaacagcgc
ccgggtgagaccccaacacctggtcgccctcaaccgcctaagcctggccctcagccgcgcctgcacgcccgcaccgcaca
acctcgaccccacagactgctacacgacccagcccctcccagctgaccaccgccagctccctgacgcaccctgctttgcg
ggcttccgtgacccctccgcccgcccgacgggcctcacccaacccaccttggacaagttcctcagggcccaacagcggat
gccagacgccaacgccaccaaccgcaacgacgaggccccgcctgcagctgcggagggcgcagaagtgggcgggaacgagt
cagacgaacaagagcccgcggaggcgcctgaggccgcagcccaggccccccaggaccccgcccctgccgagccgccgcct
cggcgcaacgctacacgtgcggcccgtaaccagcacgtccccgctgccccccaaccgcgcccagagaaacgcacgacccc
cggtgggagcaaccccccgaagcgcaagcgggcgcacgctacagtcattgacaccgcgccccgcggagtgctcaccgtag
gagcgcaagcgcacggagccggcttcacggatctcgacggcgcccctggtggtgaaggcggcctgtgcccccggcgtgcg
ttcgaaagcctaatgaccgactgcaaccagagtgtccccaaccttggggccctacgggtggcgaaaggacaagcatggcc
agggcccttcaaccccacaacagaccgccgtccccccgcgcggcaggcgccaccaccccggcgcggcttgtccgccacac
tcctcacccgccagcgggcgctcgtgcccaacaacagcgcaacccctgacgacccgcccgcccccggccccccagagccc
cacacccaccccagcccccgcctcaccgccgacacccgaaaaagcacaccaaagcgtgtccaggacgcggcgaagaagtg
gggccagctaggatggccgcgctggaaagtcgcccgagagcagctcctacgatgcgccatcccgtggccctcacctgcgg
ccgtcaaagcggggcaaggggaaaaccggagtgttggagcgacacagatcacctatgacctgtaccacgaactagacgac
gtggaatctgtcctggccggccccacctacgtcggcctgacggcagagcaaatagccgcgctacgagccgatggccacaa
ccccacccccagagagagggtgcagatacagtacttggtgcgctggcgcccctccctcatacccaccggtgccctggagt
gctacgaagagatgggcttggtgacagagaccgtcgccaaagcctcgcagcggcccactccccgaggcacggagcccgcc
cgcaaacccctgtacggaagggggatagaccagaactttcgatacgtcacatggaaaccaatgtgggcgcccctggaggc
cctcacaaactgcgactcctggactgccgcactcgcacagtacaatgcaaccccgcgcccaggccccgctgcagccgccc
cgacggcccgcccggacgccaacctcactaacgcgcagaggcaaggacgatgggagagcccggcagaggaccccgcagca
cgcacacgccgcatcatggccaacaccactgtccaacgcaccccctgcaacccatacgcggacatccacccccccgggcg
ctacaccattcaggccggccgccgccgctcccaggccgacaccacggacccggacaccgcctttgtctactcccccaacg
gaaccctgttgggccaactgcccgtcagccgcctgtgggtcctccaccagcgccaccaggccacacagagcgacccgaat
atgtgccccccgccccacgtgttcgccgaatacgtcgctcgcctactgtcgtactactggggcgaggtccccggcggcaa
acgagcgaagacggccccgcgaggacaagactgcctctgcccctggacccggctcctgcttctgcgcgccctcgcctccg
tcccgctggccggacccgtggtggaacgctttgcctccccgctcacctgcgccaggttcaccaccacctactgcagcgcc
cgcgaagaagaccgcctgtttggagccgctggcgaggcctactccaccctcatggcgggcctgtccatggcccacccacc
gcacgaccccgcctcggggttgaaggccctgcagtgggcagcggccagcgcggaagtcagcaacggctccggcgccccca
ccgtcagcctgctggtgctcccctggagcaacaccgccccctatacccgcctcctcaaccaccgccacgtgcactccctc
gcccggctgccagacagcatctgccccctcaccaccgggattggactacctgaagaccgccccggcccccggcacggcat
gcgcctggtgctcgttgccaacgatgacggtatagccgccctgaacgggagcggcgcaggtgaaggttcaagccgctggg
cgaccctcaggactgagctcctaaacagaggtgccacgaagcttgccccgcccaggctcgtgcccgcccacgaacgaccg
gtgacaccagccgcgccccggcttgtgccccacgaggcgcgccgaagggcacgtagcctccgggcccaaccaccgcccga
cccgcccgcgaccgtagttggccccctgcccagcggctgggccgcggacacgttcccggcacgcctcccgctacgattca
accccgacaccattgtatggactgacggcagcaaaagctccgtggaggtgaacggccgagaacgcacccgcacaggcgca
tgtgcctggtccatcggccgcgtgctcctcatcgaccccaacggctccgaagaaggtggcaccgacacaatcacgcgcgc
tgagctctctggaatacgagcagggctagtcgagctcggccgcgactgcgacgagctgaccatcgccagcgactcgcaag
cctcgctggacctcatcctacgcgcaatcaaggagcctcgtaagctgcgcctgtcaaaggcacgagcgctactgttcgct
atcgtcgatgcgctagaggaactcgcctcgcgaaacgtgcccgtgcgcctagtgaaggtggtgtcgcatactggactgta
tggaaacgaacaagcagacaagggagccgaggaggctgcagccgaccatgagggctgcgacgtgattgagcacgccgacc
caaaccccttctcccgcctgtggtggctgaccgaccccgggctccgatatgtcagcgacatgggaagggcactcacccag
gcgataccacccagcgcccatgcgggctacaccaacgaaggcgtgttcagcgaactctggcgacaggccgcccccgacct
ctgcccgacctccagcaacctgacctgcgcgaaaccgcacggcgacccctggaccctaagcgcagtactgggcgccaggt
acggcaccatgtactgccccgccctagccaaacgctacggccacgtccccgacagcaactgcccccactgccacagcgcc
aacggcgaacggcggtgcgggaccatcggacacctgctgggaggctgcctccacgccttcatgcaaggactgtacatcct
gaggcacgacggagccgtccgaatcattgcagactgcctccaagccggcaaccgggggggcgggttcatgctcatggacg
ccgggcgggctgacaccgccccggaatacgcctcaggcaagcgcctacccggctggctagcccccagcggcctgggcagc
acagagacagaccgcatgcggcccgacatcctgttcatccccaacctccccagccgcaacaccgataaaaaggactacaa
agcccctgcagacaaatcccactacccgatctacctgatcgaagttgggtactgcaacgacctggcccacgcccaaaagc
tgcaagagaagctctcacaacacgcgcacctcgccgagctgctgcggagcgacggctggaccgtccactactcccgacag
accatcgtcacactagggcacaccggcactgtgccccgcaccctcaaccccctgcttaagacactgggcgtcacggccac
cgaggcaaaagcctgctgccacagcctgcaccggcacgcggtgagccgcctcaagagcatcgtgaaaacctacaggaccc
tccggccaggatgagcacaaagggtgcggaggcacccccatggtggcgggtctgaccaacccgccctccttaacccacgc
caggggtaacccggcgttagatatttctatttctatt
>Dualen-2a_eDeb#LINE/Dualen
atactataacaatgtaaacgtctcctaacgcctccatagcctcgcgaactatggaagcgaccatggctgtagccggccac
gaaagtcggaagcagaacggcgtgcgacgcagcgctggagctctggtgaccctcctggtcctcctagcactagcaccgca
ctcgcacgacacgcgcactgggccccaccccattttgacacggatggagggaaagctggcaggtcgcttgcgacccaggg
ccagtggacccacgctccaatcacggtcgagctatggacggtggctgggagccttaagccgctgtgaagcactctgccac
cccgacatgcaagcgcccaggcctggctaccccgagcacccgcacacagctcaatgcgcagcattatccagttaccacag
tacgtacagagccgtagaagccagcttcagcgcaccgcggacggcacatcttgactcgggccgggaacccgcccgcgccg
caggaacccccaaactctgccttaaccataccagatgcgcgtttcagaagcccaaagaagacgcagcaagttctccgcat
tgctgtatggcaagtggcatgttgccgcgatttcgtctccccgtccggcattgctcagagccgtcgctgtgacgctttcg
aacatcgtgtaggacgcgaaggaacatctgtcacgatgtggactgccgagcgtgcaatttacatcctcgtcccggttgac
acagatgcgcaacctcgccatagcaataacacctctgaacacgaacgttggcaaacaccaacgcccccccagccctgtct
gcgcggtactcgagtacggctgtgggccgtgcctgcccgcgctgcacccgccaccggcggttctcaccgccgacacgcag
gacggctcagcccccacccgatgtatgcaggcaccaacaccaatgtaaacacggccccgctcaccccgccattcgcactg
cattttgctttcgccctcctggtcgtagccctagccgcagccatgcccatgccaatgcgcgccaggatgccgcctcagac
ccgctcgacccctatgcaccgcccgctctgccccccagcttgcagacaacgcaacgctagcagaagcaaacgccccaacc
gctctgcatccccggatgagcgcctgtgcggtgacaacatcaaccctgccccaaaccaggcagccccacccgagcccggg
cccgccccccccccatcccgctgccctgggcccctggaggccccccccgagcggatagcgaagccccatactttgaacgc
caaaccgcaaactactgccaggcacatgcactcaacaacctgcttggacgccccctgctgtccggcgaagctatacacgc
ccactgtgcacgcacgctggcacacctgcaagcccacaacccagatgcggctgctgcgtgggcacactactacgacagcc
gctcaggacaactgacaaccatggccatcaaccactacctcagacactgcgtacggcthcaggggcacccgccgcaccag
tacatcttgagtacgacagagggcagccccgcactaaaaggaaaccgcctcgaaaavtacatcataaaccgcctccctga
ccacgcccaacggttcggcttcacactacagctaagcgaccgagaccacgtgatcgcaatcaaacgacacaagggcagat
ggtggtacctagactccagcctgcccgcccccctgcccatgaaccccgacctgtggaagagcctgaaaggcaccccgtat
accctcaccccatgcgactggtacacaacaaaggatggcaaagcaaacgagaagttccgtgtgcctgacgcgcccgaccc
aatgcctgcagcagcagccccgcccgagcacgcaccaccgccaccgccgccagccactcagggggaggcggcagccgccc
cctcgacccagcagccgccccggcccgcgcgccagccacaggccaagaaggcgaagcgccagctcaacctcctcgactgc
ttagagcgcaagctgcagagcgacgycgccgatgcccagcgcgccggggaacccgacccgcgcmccccgacgccagcaat
kgrgcccaacgcgcctgccgccgrcgccgcccccgaggggrccgccgaggcccccgccaccgccgccgcgggcggcmcag
gccgaacggctgkgggaggcatggcccccgctcccgctgcccccgcaaggcaccaggaggkggccgarrcccagcctggc
caagacgcagccgagcaccacgccgagcccggcgctcccccgcccgcagccgccggcgctgctcccccgacgcaaggcgc
cgcagaagcgcccaccgcgcacgccgccggaaacggcgcatacggggcagctcccggacctgcaagaggggagcccgcgg
aaggactcagcttcgaagacgcaaccagactgatgcgggctgccattgcgcagcgcgaagcagcccaagccagacaacaa
cctggccggaaggcaaagaaacccgctggcccatgccccgcgcaacaacagatcacggccctcttcgccaccaaacgacc
ccgagacgaagtcgcaaacccgaccggtggagacgagccccatgcaggcgccggtgcccccaacccccgcacgggcaaca
cacaggccccagacgcccccgcgccccaagccaccccagcccccgcggcccgctccccctcgaccgggcaagcgcaactg
aaactactcaccctcaacgtgtgcggcctcctcggcagacgagagctcctcgcccgtgggctaatggcgctgaggcccga
cctctgggtgctcaccgagacccggacggcgggcatcaacagggaaacccaggccatcaagaaagccctctccagccagg
cggggttccaaacgttccagtccaacgtcccccaacctgagggggcgagggagagggcacaaggcgggaggggtcgcaca
cgcacgcgtggggaggacaggccgcacatagtgcgtaaggccggcgtgtgggtcggaattgggcccagcctcggaggggg
acggttcgccaccgtggtccccaccccccgcctggcgggatacgcctgccacgtccgcatcgccacccccggaagcccgg
tgatcaacttggtgggcgtgtactgcccccccggcgacctggcaacacgcaggcgggtgtgcgagtactgcctagaggtg
gcggagcgcgcaacatcaaagggagaacacacactgctcgcaggggactggaatggagtggcccaccaatgcgagcgcaa
cggagaaacatccatggacgacaaagcccaccgtcacttcctctcgcaaggccctgtgacccccatcgtggcccccccac
actgcgacgcgcctcgcaccgctgcggggcggccacccacctttgcaccgctgcatgcgcacccgcccgtgcggagccgc
atcgacgacgctctcgccagcagcttcaccagccaggcgctgaacaggcctgtgggcggcgaggagggcgtgagcgaaag
cgtcattaccggaaccgactggcccgagctgcaaacctgccctgaccaccgacccctcctgacccgcatgcccctcgccc
gcctctccgtcctccccgccccctcgcctccaaggcccgaggccgacccttgggcctgcgtgcgaaagcccatctccaag
gccgccaaggaccaagcacgtaccgcaatcgaggcggagctgtccagcgccatcgccgcccttggccgccccctcgccgc
cgcacgagaggccgtgcagggaagcctggccgcacttgaagacgccaccactcgcgcagaagcgcaagccgtgctggggg
ccctgcggaggcacgaggcaatcgaaccggtcagcatcgaacaaactgccgccgccctgcttgggatactgcaagatgca
cgcaagatcctcatctcaaaatgcgaatcagccccgccaccgggcaaccaacgcttcccaaccagaaaagaacaccgaac
cctccacaaactaagcaaacggttagcgcttctgaagcaggccttatccaacctcccgccccccccagctggccagcccc
cgcccgcgcagcctcgcaccccgcccccatcccccccgcgacccggccccccccccgacccgccctccgcccctggcagc
cccgcccccctgcagcatgagatggacgccgaccccccccctgacagcccccgcgcgccgcccgccccagcacccgaccc
accagccgcagaccttgaccccgcagccgacgccccgagcagtgcagaagacatccgcgccgagatcgcggaaaggaagc
gggagattcggagagccgttcaggagctgcgacggcgagagggcagggaaggggcacgcgggtttcagcggcttgtcgca
gtctgccccaagaaggcccataaggttatcttcaaccctcccagtgaccaaccccggggcctacccgccgtcacgcaccc
acgtgacggaagcctgtgcacggacgcagagagcatcctcgacgcttgccactacaagtggagcgccgaatgccggccag
ttgggggcgagaggactggacggtacgacgaccccatcgacttccccggcgatgccctcaccaacccaaccgccccagac
gccatgccgcgtgttgcagggtgcgaccacccctttagccagccccagggcgcccccgcctccctcctgcccgctgtggc
ctgccccgtcacgtaccggcaatgcctagaccacctggcccgcaacaaagccccaggcccagacggcatccccaacgagc
tgctccaatgcctgccgcccagcctccaggaggctatccatgccctcatgctagccatgtgggtcaagggggaagtgccc
gagacctggacccgctccgataccgtgctgctgcacaagaagggcgacccccgggacctagccaacaaacgaccgatagc
cctctgcacgaccctctacaagctctacacgcgcctgatcaccgtgtgcatggttgagtttagcgaggaccacgggattt
ggaggccgacacaagaaggcttccgccaacaccgcagcactgggagacagctgctcgcctggatccacaactttgaagat
gcagggctgacggggaaggacatctatgcgctgtacgtggatttctcaagcgccttcaacacaatcgaccaggataggct
gctccagatcatgatccggctgggctacccagaagatcttgtgattgcggtgcgcagcctgtacgacaatgcctgcaccc
gcatccgcaccgaatacggccgtacggcagatatccacgtgcaaagaggcacggtccagggtgacacgctctcccctgtc
ctctttatcacgttccttgagcccctgctgcgctggctgcaccgcggtggccgaggctaccggtacgggtgcctcaacgc
caccgaaaaccagcaacacaatgcctcctgcctcgggtttgcagatgatttggccctggccactggtaaccgcgcagacc
tcaagatccaaatcgcaaagctcgagcagtacagcacatggggaggactcaagatcaacgtgggcaagtgccagctgcaa
gccgcgctccacggccaggccaaaatcaaccccgagctacgggcagggcccagcagcgcacgataccaaagggtgctaga
gcagcaactctgcgaccgcaaaaacgccatatgcatcggggggaagccggtgccgcacaaaaacccagaaggcggagagg
cgtacaagtacctaggggtgtggatcacccccaccctcaactggaagacgcaggtccaacacatgtccgccaaactgaag
gaacagggggcgctcctcgcacagtccgccgcctcgcccgaccaaaagatccgcatcctgaaaagctgcctccagagcaa
ggtggcctacaccctgacgtcgatggcgtacagccctgccgacctcgcctgcctcgatcgccaactagccgggattgcca
ggcgctgctacggtatcaagggcagctttcccacgcgcgccctactggcccccgagagcctcctgggcctaggtgtcggg
tccttaagagagcttgctaccaagcgcataggcaaaagcctgaccatggccctaaacgacgaggggaggctgggagtcat
cacacgggccctgctcgagctgcaagccaagaccgctggagagctcccagtgcacacgctccggcgggacgcaacctact
acacaaccctgaagatggtgagcttcctcaatgagaayaacgcaacggtaacctacaacggcaatgactacactaccgcg
gccaacagtctaaccagactgtgggccccggctgcgggcgacggctcccccggcagcgcgaccaccctccgccccctctt
ccgcatcattgcacctctgatcgacctgggggccgacctgcacgccctagtcgaccaaagaggcaaggaccacctcatcc
ctaccgaccagctaaaaaggctgttcggccggaaggtgaagcgccaccaccttcttgccctcaaccgcctaagcgcctac
ctcacggggctggaaggcacaaagccggcaggctggttacccccctcccaggtgaccaccacccaagccctcccccgagc
ccttcgccgaatcccaacagacaaccccatcttcactagcctcctgcacgacaccgggcacgcccgcgccctgcccgtcg
ccacgctggaccggttcctcgtcccccgccagccccctcccccgcccgccgaggagaacggccatgaggctgcgcccgcc
gacaccccgcccgccagtccccggagcccaggcacccaagacccggaccgcgctgagcacgaaggcgaagccgcgatgga
tgaggcccgtggccacacccagcctggcgccgccgcaccggatggagacgcggagatgggggaggctgacgagggcgggc
cgcccgtgggcgatgatatggtgctaagcgacgaggagggagagccggcggaggatgacatggagcacggtgacgcgatg
tcaagcgacgaggaaggcgaacagtcgcaagatgacatggagcgcgagcccagcggagacggggaggagcaaggtgggat
tgaagggccggacggcatggaggccgacgacggagccgacagggagcccacaccaaccgctgaccaaccagggcctgccg
cccccacacgcaggcagggggagcagcgccagcgcgaagaagccgaagaccaaccacccgcacgccgcaccaagctcacc
aagaagcaaagggaggaggaccagcgccgcagggccgcacagacccgtgacctcagcccaacctccgtccccatcccccc
gcgacggtacgacacagggcccaagccgtactgggacatccgcctatacgaagagcttctccagcgcaagttgctgggtg
gacgcgtgggcaacggctgggccccgcccgaaggggccccgcgcaacgcaaccgagaaggcgcggctgaaggcggaatgg
ctgcgcacctaccttacgaccggggtggagggctgctcgattccatgcgttgcccagggacacgccaagacagccaccaa
gacgatgggctatatgttcgacagccaagaccgtgtagtcgaactcgtagccgccgtgacaaagaggcagaagggacagc
ccgtacgatattaccgagtgcgctgggccccaaccaccgtcacgcgaggcgccctcccgctctacgcgaccatgggctac
ctccccgcccactgtgcagactgcacgacccaccccgaggccccgtacctggtcacggtcgagtggcaggagacggagga
agccgagtccagcctccgaacccacgccaactgggccgagctcctggcggccttccgcaccaagcaggccgagccggcgg
ccccaccggcccccgcacgggccgcggacgcggccctcaccgaccggcagcggcaaggaatctgggaggaggaccgaggg
gaagacccagcgggcgtcaaaaggacgatccgagcgcatgtggagattgacgctaacccccgtaatcctgacgcagacat
tgcccctcctaactggtaccacatccaggtcggaaggcggaatcggcatatcccaacagacccagaaagcggcacccccc
gacaccttggcctggccttcgtctatgcccccaacggatgccagatgggctgcctgaccgcccagacgctcgccgcccta
cgggcccggtgggaagccgctcgctcaacccaccctgtacggcacgccaagctctccaacgggaggggctttgaagagag
cgtcgcccgccttctcctgcgatacagggagggagcgggacataaggaccaccccatcaaaccagcatacgaacggcgac
ttcccccacagctcttggcccggctgcagcacgcactggctagcgaccatgcaggcccccctcccgtggctgagcgatac
gcctcccccctcaacgtgtgcgacagcacgcagatctacttctcgccgtacgccgaagacgccctgtttggggccaccca
cgatgcctatgcccacccagccgcagggctcgcagttgcccaccccgagccccacccccaggcggagctcaacgcaatcc
aatgggcgctagcctgggctgacgcgtacggagacagtcccgagcccaccgccaccctactagccttcagcaccagtggt
gaaaggccctacgccaccctcctctcccacccgagggctgtgctcctgggtacgaccgacgcatgggggctgctcgaccc
gctccccgacgtaacgagcgacccaaaacggcacaacgcccaaatcacatgggtactggtgggaaacgcagcaggcctcg
cctgcaccccggatgtgagggcgatcctgcagagcacgctgactacccccaaccccccgccgaccaggacgcaaccctgg
caggcgccgcagtggatgcgagatacgattcgatccgcccagagcccagcccccccattcgccgtgaaccgcaagggtaa
gggcagggcgtggcgcctggccgcgcccgacggagagccccccctcatgcgcacgcgggtccccgagtggtccgagacta
cggaggcagagacacaaacacagtacccgaccgacctccccctccgccacgacgcccgagccgggatatacactgacggc
agcaaacgcaccgtagagcgcggcccagggcttggagccgcggcagtcgatgcctccactgagcagcccacgattctccg
catagacgtcaaccccggcgtccagggcctccacactatcaccagagccgagctgtcagctataaaccaagcgctccgta
tgcgcgagggcaccgagcgagaggagcgtccactcgcgatttacacggacagccaagcgtctctgcaccttattaggcgc
atgatcaacctgcctaagtcgctaggcataagcaagcacagaggcctcctggtagacatagtcgagcgacttcactatcg
tgcggcccggggcctcactacgcagctactaaaggtgcctgcgcactgcggcatagagtacaatgaggtcgcggatcggg
aagcggtggccgtggccgagggcaccgcgatgcccgatgtcgaagaaactgcggacaacgaaccccgatcccgcggtttc
tggctccgtgccacgctggaccccaagaagccaggcgagccgacccccggcaactttgttagcgacctcaaccgtggcat
cgactcactgctcacccccgaaacgcgatgtggctacacgaacaacacaaagtacacacaactcgtcgccgagaccctac
ccctcatcgacattgccgcctccagttacaccctggccaagaaaggtgggcggcgaaggcccatcactatccgccgactg
ctgtacgctctgtacgggcaggtctggaacgccaccactgcaggcaagtgcggccgcaccctctccggtggccgctgcag
gccccttggccccggcgaaaccgccccctgcccgctctgcgggcacccagactccggaccacacatctacggcgggtgcc
acgaccaggagatgcggtgcctgtacatcaagcgccacaataaggccgtacagctgattgctaaggccttggcgtacggc
cagcagggcaacggcttcatggtcatggacgccacctccgccgcagatgcgcccagctacgcccctgagaaccgcccacc
tgcgtggatgttcgcgccagggcaagtcagcgaggccgaaagggaccgactacgccccgacatcctgttcgtacccacgc
tcccccgaggggcaacacccccgaccacctctgaggggcgccgcaagcacaaagtttacatcattgaagtgggctgcacc
tccgacctgaaccacgcagccaaacttaccgagaaaaccgagcagcaccgccacctggcgcagctcttgaccgccgcagg
ctggcaggttgtgtacgaccggtcaaccgttgtgaccttgggtttcgcgggcacgctgtgccgagaggcacgcggcctcc
tacaaaacctcggggccctgcgagccgggcaagtctgcacgcagctccaccaggtcgcggtggaatacatggactacatc
tcaacaatgcggaggcggcgcgagaaacacccggatcgagggggtgtgggctagcccgcacccaccaaccccgcctcggc
gggtggtggtgggtgtggaggggcttgccccttacacacactcgcccccttaatacacgccccccgctgggggcgtccca
ttattattatt
>Dualen-2b_eDeb#LINE/Dualen
tcgcgtgggcaggggccgcttcccggttgcaggtggaaccgtgcgtgcaggctgcggatgggctggtgcaccccctctgg
ggccccgcgtgggctgctgacaggggccgtcaacagcgggcagagactgtaacggcaatgtgtgaagacagcaagtgccc
taggcccacggcccccaaagtgaactgcgccacaactcgcatagcaggactccttactgtagccttacttgcggcagccc
tctccctcagcgcagcccttacagacgccgcatgctcccgaccaccaaccccggctgcacggcagccacagttccgccag
cmcaaggcacacacggcaagaccacggaacgccacaagcgacccagttgaacagctaaccagcccggacacacggctatg
cggagacggcaccaacccggccccaaaccaggccgccccaccggagccagggcccgccccgccccccatcccgctgccct
gggcccctgggggcccccccccgggcggatagtgaagccccatactttgaacgccaaaccgcaaactactgccaggcaca
tgcactcaacaacctgcttggacgccccctgctgtccggcgaagctatacacgcccactgtgcacgcacgctagcacacc
tgcacgctcgcaacccagatgcggccgctgcgtgggcgcactactacgacagccgctcagggcaactgacaaccatggcc
atcaaccactacctcagacactgcgtacggctccaggggcacccgccgcacaagtacatcctgagtacgacagagggcag
ccccacactaaaaggaaaccgcctcgaaaactacatcataaaccgcctccctgaccacgcccaacggttcggcttcacac
tgcagcaaagcgaccgagaacacgtarttgcaatcaaacggcacaagggcggatggtggtacttagactccagcctgccc
gcccctctgcccatgacccccgaactgtggaagagcctgaaaggyaccccgtataccctcaccccatgtgactggtacac
aacaaaggatggcaaaccaaatgagaagttccgtgtgcctgacgcgcccgacccaatgcctgcagcagcagccccgcccg
agcatgcaccaccgccaccgccgccagccactcagggggaggcggcaaccgcccccctgacccagcagccgccccggccc
gcgcgccagccccaggccaagaaggcgaagcgccagctcaacctccttgcctgcttagagcgcaagctgcagagcgacgy
cgtggatgcccagcgcgcccgggaacccgacccgcgccccccgacgccagcaatggggccccacgggcatgccgccgacg
ccacccccgaggggaccgccgaggcccccgccaccgccgctgcaggtagccaaggccaaacggctgggggaracatcgcc
cccgcccccgccgccctcgcacggcgccgggaggaggccgagccccagcctggycaaaacgcggccgagcaacatgccga
gcccggcgctcccccgcccacaaccaccggcgctgctcccccgacgcaaggcgtcgcagaaccgcccgccgcgcacgccg
ccggcaacggcgcatacggggcagctcccggacctgcaggaggggagccagcggaaggactcagcttcgaggacgcaact
aggctgatgcgcgccgccattgcgcaacgggaagcagcccaagccagacagcaacctggccgaaaagcaaagaaacccgc
tkgcccatgccccgcgcaaccacagatcacggccctcttcgccgccaaacgaccccgagacgaagctgccaacccgaccg
gtggagacgagccccctgcaggcgccggtgcccccaacccccccacgggcaacgctcaggccccaaacgcccccgcgccc
cgagacaccccagcccccgcggcccgcccccccacgaccgggccagcgcaactgaagctactcaccctcaacgtgtgcgg
cctcctcggtaggcgagagctcctcgcccgagggctgatggcgctgaggcccgacctctgggtgctcaccgagaccagga
cggccgggattaacagggaaacccaggcgatcaagaaagccctctccagccaggcggggttccagacgttccagtccaac
gtcccccaacctgagggggcgagggagagggcgcaaggcgggaggggtcgcacacgagagcgtgaggagggcaggccgca
cattgtgcgtaaggccggcgtgtgggtcggaatcgggccgagtcttggagggggccgattcgccactgtggtccccaccc
cccgcctcgctggctacgtgtgccacatccgggtggccacccctggcagccccgccatcaacctgatcggcgtgtactgc
ccccccggagacatcgccacacggaaacgagtatgcacctaytgcgatgaggcggccgaacgcgccacctccaagggaga
acacacgctgctcgccggggactggaacggcgtagcccacccatgcgaacgcaacggccaaycctcagccgacgacgagg
cccaccagtacttccttaggaaagggcgcgtggcccccatcatcagccccccgccccaaggtgcgccccaaacagcagcg
ggaaggccgcccacctttgtgccaccgcgcgtccayccgcccaccakgagccgcatcgacgacgcgttagccagcwgctt
caccagcgaggcgctgaggagacctgmtggcggggaagaagggccgagcgaaagtgtcatcacaggggccgactggccgg
agctgcaggcytgccccgaccacaggcccctcctaacgcgcatgcccctcgcccgcctagccgtcctccccgccccagct
ccccccaagcccgacctcgacccctgggcctgcgtacgaaaacccatttccaaggctgccaaggaacaggcacgcaccgc
aatcgaagcagaactctccagcgccatcgctgccctgggccagccccttgccgccgcacgcgaggctgtmcaggacagcc
ttggcacactcgaaggcgccgcctcccgctccgaggcgcaagccgaactgggggccctgaggaggcacgaggcggtacag
cccgttagcattgagcagactgcgaccgcactactagccgtactgcaagatgctcgcaagatcctcatctcaaagtgtga
aacagccccgccaccgggaaaccaacgcttccccaccagaaaggaacaccgaaccctcaacaagctcaccaaacggctag
cgctcctgaagcaggccctgtccaacctcccgccccctccggccgaccagcccccgccagcgcagacgcgcaccccgccc
ccatcccccccacggcccgggccccctccagacccgccctccacacccagcagccccggccccctgcagcacgagatgga
cgttgacgcctcccccgaaagcccccgcacaccgccaaccccagccccagacccacctggcacagcagccgcagccccgc
ccgccgacatccccgacaccgcggacggcatccgcgcggaaatcgccgaacggaagcgggagatcaggcgcaccgtccaa
gagctgcgcaagcgggagggcagggagggcgcaagagggtttcaaaagctggtagcagtatgcccccaaaaggctcaccg
actcatcttcaacccccccagtgaccagccacgaggcctgcccgccgttcgacacccacaagacggcagcatgtgcacgg
acgcagaaagcatcctggacgcgtgccaccacaagtggagcgccgaatgcaggccagttggagggcagcgaacaggacgg
tacgacgaccccatcaacttccccggtgacgcactaaccaacccgaccgcccccgacggcatgccacgtgtagcgggttg
cgaccaccccttcagccagccccagggagcccccgcctccctgctccccgccatggcctgcccagtcacgtaccgccaat
gcctcgatcacctggcccgcaacaaagcaccgggcccagacggcatccccaacgagctgctgcaatgcctgccctccagc
ctccaggaggctatccacgcgctcatgctggtgatgtgggtcaagggcgaggtgccggacacctggacccgctccgacac
cgtactactgcacaagaagggcgacccccaggacctggccaacaagcgacccatagccctgtgctcaacgctctacaagc
tctacacgcgcctgatcaccgtatgcatggtagaattcagcgaggaccatgggatttggaggccgacgcaagagggcttc
cgacaacaccgcagcacagggcgacagctgctctcgtggatccacaactttgaagatgcagggctgacagggcgggacat
ctacgccctctacgtggacttctcgagcgcgttcaacacaatcgaccaagacaggctgctgcagatcatgatccggctgg
gctacccagaggacctcgtgattgccgtacggagcctgtaccgcaacgcctgcacacgcatccgcactgagtacgggcgt
acggccgacattccggtacagcgcggcacagtacagggagacacgctctcccccgtcctctttatcactttccttgaacc
cctgctgcgctggctgcaccaaggcggccgaggctaccggtacgggtgcctcaacgacaccgagaacaaccaacacaacg
cctcctgcctagggtttgctgacgacctggccctcgccaccggcacccgcgcagacctcaagatccaaatcgcaaagctc
gagcagtacagcgcatggggagggctcaagatcaacgtgggcaagtgccagctgcaagccgcgctccacggccaggccaa
aatcaaccccgagctacgggccgggcccagcagcgcacgataccaaagagtgctagagcagcaactctgcgaccgcaaaa
acgccatmagcatccgaggraagccggtgccgcacaaaaacccagaggggggagaggcgtacaagtacctcggggtgtgg
atcacccccaccctcaactggaagccgcagatccaacacatgtccgccaaactgaaggagcaaggggcgctcctcgcgca
gtccgcagcctcacccgaccagaaaatccgcatcctmaagagctgcctacagagcaaggtggcgtacacgctgacgtcca
tggcgtacaacccggctgacctcgcctgcctggaccgycagctagcgggratcgcaaggcgctgctacggcatcaagggc
agcttccccacgcgtgccctgctggcccccgaaagcctactaggcctaggggtcggctcactgagagaactcgccactcg
gcgcataggcaaaagcctgaccatggccctaaacgacgaggggaggctrggcgtcatcacacgggccctgctcgaactgc
aagccaagacagctggagagctcccagtgcacacgctccgrcgggacgcaacctactacacaaccytgaagatggtgagc
ttcctyagtgagaataacgtaacggtaacccacgacggtaacgactacactactgcagccaacagcctaacaagactctg
ggccccggctgcgggcacaagcggcctcacaagcgcagccgcyctgcgacccctcatgcgcattattgcgcccctgatcg
acctcggcgtggacttccaggcacttgttgacaaacgaagcaaagaacacctcatccccaccgaccagctcaaaatgctg
tacggcaggaaggcgaaacgccaccacctcctggccctcaaccgactgtgcgcatacctctccgggctggaggaagccaa
gcccagcggttgggtgccgccatccaaagtcaaaaccacccaagccctgccccaggcccagcgccgaattcccaaagata
accccatcctcaccagcctcatgcacgataccagccccgccctgcccctgcccgtcgcgacgctwgacagattcctagtc
ccccggcmaccgccccccgcccgcgagggtggcgtccccgctgaagctgaacccgccgcaacccccgccgccgcacccct
gagccccgcgcggcgcgccggagaccgcacccccgagcgcggagcgcaagacgaggacgctgaaatggatgatggccatc
acgagacgcaaccagcgggagacgagatggagctcgatagaaccggrgaggagctgccccacactatccaaacccarcct
ggcatcagaccaccagagggcaacgcaggggcgaacggtgtgggargggaggcgcgaacgcaggacgccatggagctggg
ggacggggagggcgagccggcccccgaaggtatggagctggaaggagctggaggagatccttccgctaacaccggcccag
cagacatggaggcggaggacgaggctgtagcccccccgcaggagcagcaaccccaaaccggcaacccacccgccaggaac
cagggaagacaacgacagccacacagagaggatgggcccgcacgcgcccccaagcgcccgaagaagcagcaagcggagga
aaagaggcggcgcgtggcacgaacccgtaagctcaaaccggcacaggtgcccatccccccacggcggtacgacatggggc
ccaggccgtactgggacatccgcctctatgaagagctgcttggcgaccaactgytgagaaagagcgttggcacgggatgg
rccccgcaagagggagccccgagggatgaagaggagcgcaagcgcctgaaggccgagtggctgcgcacctacctcaccac
agggatggagggctgctcgatcccctgcgtcgccgcaaaccaaactgaggcgataaccaaggtggtgacctatatgtttg
gccaccaggaccgtgtagtagaaattgtggccgaactaaagaagagacaggacgggcagtccttgcggtactaccaagtg
cggtgggccccgaccacaatcacaaggggcgccctccccctmtatgcggccacggaktaccacccgaaaagcacggtacc
ctgcacagcccaccccgatgtgccgtacctgatcacggccgagtggaacgagacggaaatagccgaggtgagcctccgcg
agcacgacaactgggcggagctccaagccgccttccgagccaagcaggccgagccgccagccccgccgccagccccacga
gccgccgacgccggcctcagcgaccggcagcggcaaggtatctggggggaagagggaggagtggacccagccagcatcaa
gaggaagatcagggcccacgtcaccattgacgccacaccccgcaaccctgacgcggacgtcgccccccccggccggtacc
taatccaagtggggaggcggcagaggtacacgctgacccaacccgacgaagccgcctcccctgtgcacacagacacagcc
tttgtgtacgcccccgacggccggcaagtgggctgcctgaccacccaaaccctggccgccctgcgaagtcggtgggagga
cgcgcgctcgacccaccctgtcaggcacgcccggctctcgagcggrcgaggctttgcagagagcgtcgctcgcctcctcc
tgcggtacagggagggagcaggacacaaggaccaccagatyagggcggtgtacgagagacgtctccccccacacctcatg
gcccgactgcaacacgccctggccagcgaccacgcaggcggccccccggtcgctgagcggtacgcctccccgctgaacgt
gtgtgactgcacgctaacctacttctcgccgtacgctgaggacgccctctttggggcaacccacgacgcctacgcccacc
ccgctacaggccttgccatcgcccacccagagccccacccccaggccgaactmaatgcaatgcagtgggcactagcgtgg
gcggaggcgcacggagacgaccccgagcccaccgccaccctactggcattcagcaccaacggggaaagcccctatgccgc
cctcttagcccacccccgagctgtgcccctcggctccaccggcgcctgggggctattcgacccgctccccgacgcgacca
gggcccccaagcggcacgacgcccagatcacatgggtgctagtgggcaaccgagctggcctcgcctccgcccccgacgtt
agagcgatcctacagaacgcactgactacccccgaccccctttcgcccatgacgcaaccctggaaggcgccacaatggat
gcgagatatgattcggtccgcccatggcccagccccccccttcgccgtgagtcgcaagggaaagggcaggacgtggcgcc
tcgctgccgccgacggagagccccccctcatgcgcacgcgggtccaggggtggtccgaaacgacagaggaagagacacga
acacggtaccctaccgacctccccctccgccacgacgcccgagccggtatctacaccgacggcagtaaacgcaccgtaga
gcgcggcccagggcttggagccgcggctgtcgacgcctccaccgagcagcccacgattctccgcatagacgtcaaccccg
gcgtccagggcctccacactatcaccagagctgagctgtcagccataaaccaagctctccgcatgcgcgagggcaccgag
cgagaagagcgaccgcttgcgatttayaccgacagccaagcgtccctgcaccttattaggcgcatgatcaacctgcctaa
atcgctaggcataagcaagcacagaggccttctggaagacatagtcgagcgacttcactatcgtgcggcccggggcctca
ctacgcagctactaaaggtgcctgcgcactgcggcatagagtacaacgaggtcgcggacagagaagcggtggcagtcgca
gaaggggccgagcccgatgtggttgaaactgcggacaacgaaccccgatcgcgcggtttctggctccgtgccacgctgga
ccccaagaagcccggcgagccgacccccggcaactttgttagcgacctcaaccgtggcatcgacccactgctcacccccg
aaacgcgttgcggctacacgaacgacacgaagtacacgcaactcgtcgcccagaccctacccctcattgacatcgccgcc
tccagttacaccctcgccaagaaaggtgggcggcgcaggcccatcactatccgccgactgctatacgccctgtacggaca
ggtctggaacgccaccactgcgggcaagtgcggccgcaccctytccggtggccgctgcaggcccctcggccccggcgaaa
ccgccccctgcccgctctgcgggcaccccgactccgggccacacatctacggcggctgccatgaccaggagatgcggtgc
ctgtacatcaagcgccacaacaaggcagtacagctgattgctaaggccttggcgtacggccagcagggcagcggcttcat
ggtcatggacgccacctccgccgctgatgcgccgagctacgcccctgagaaccgcccacctgcgtggatgttcgcgccag
ggcaggtcagcgaggccgaaagggacagactacgccccgacatcctgttcgtacccacgctcccccgagggrcagcaccc
ccgaccacctcgraggggcgccgcaagcacaaagtctacatcattgaagtgggctgcacctcagacctgaaccacgcagc
caaactcaccgmaaaaaccgagcagcaccgccacctggcgcagctcttgaccaccgcaggytggcaggttgtgtacgacc
ggtcaacwgttgtgaccctgggtttcgctggcacgctgtgccgggaggcacgcagcctcctacaaaacctcggggccctg
cgggcagggcacgtctgtgcacarctccaccaggtcgcagtggagtacatggactacatctcgaccatgcggagaagacg
rgagaaacacccggacagaggcggggtgggctagcccacccccgacccccccgcctcggcgggtggtggtgggtgtggag
gggctagcccctcatacacacccgcccccttaatacacgccccccgctgggggcgtcccattattattattattatta
>ZeppL-1_eDeb#LINE/L1
acttacttacttcacagcgttctcaccagcacctccgagcttggtgccgacctgcgagcatccttgctactgcccctgaa
ctttctccgacttttcgcctcaatcttatcgcggtgctgttagagtaggacaacagttcgtatacaggcacgcggagccg
cggttgcgctctcgcggcagcaacatctcttcgaccaactttccggacttcccgcgtcgcccgcttcccttctgcgctat
cgattgcttgttgttggagcagcatatcgcgctgctcggcattggtgccgcggtggtgcgcgacccacttttggaagagg
agtaggtcgtggactctcctctttcggcccgtggagccgtcatccagcgtctcggggctcgccagtaccgttttaggcgg
ccagaagcgctagcgctagaggggccttgcggcggacatgtcgcctgctgtcgcatttcggcaacccgctcgctgcagtc
ttggtcgcggtgcacttctagcttgaagtttaccactccgcgctgggttggctggtcaccagccggccatcttacgggcc
tcgagcccatccatcccgccacccgcccccgagcacctatgcaggggctttcccgtccggcgccgctccatgtgagcggc
cgccgtttctcgcccgcggccggccagccggccgccgagcggcggaagaccacctaccgtggtccctgcacccagcgctg
ggacacagcccccgcagctgctctggctgcgtggggtctgcaccccggccgcaagctgcctggcagcaccctaacgtccg
ggcccttggggccggataccgtggaggtcccggtcctgcgactcgggcgccttgagggggagatcaaggctttgggtcgt
tggtcacagccaggactgcgggagttgggggccatggcggtcaactctctctgcgagaaatatagcagcgggggtcagcc
ctgcccgtttgtgggggctgcctacgggggtgaccttggtagcttctccatccagcttcaccccgacgcctccctccgtt
cccaggctgagacggcctcactgctgcgtcaacctcacctggccctgcctgtgggccctgacgttctccgcatccccatc
cagtcccaacgggtaatccaggcgccccataacgggaagctgctgttcctcaatctcccttggcacctgtgcaaggaggg
cgtggtggcggagatcctgcggtgtgcaggatgggaggctccaggcccagacggctcaggggggcgagtgcgggtggtgt
cagagagcctgggagagccaggcggcggcgaaggcgggccgccgtgcctcctccccgttagctccccgctggttgccttt
gttgacgcccaggacattgacgccctcttccaaagcctgcctgacagtttcatttttggcgactccaccgtacgcatcaa
gaagcgggacctccgcgaggcggcgcccgacacgccctgtgggcccgcccccgacggggagcccatggaggcggacagga
ccacacctccggtccaggtgcagtcgggcaccagcgctcaggacacgggcgggtctgctcggacaggggagggccaccct
aagccaggcccggggacggatggggaccccacgtgcccccgggcggggcccgagggtttcgtgggagccgccggggagcc
catggaggcggacaggaccacacctccggtccaggtgcagtcgggcaccagtgctccggacacgggggcgtctgttcgga
caggggagggaaaccctgcaccgggccagggttcggttggggaccccgcttgcccccgggcggggcccgagggtttcatg
gggcccagcccccccaccccgcacgcgggggaggagccggggcccagggatgcacgcccgccctcccctcccctctccct
gcccgcccagcgggtgggcgacggtcagacccccgtccgcccagctccttccccccctcaggctgggccatctccggctg
agcgcgtgggcagaagcctctttgagggcagtccccccggcacagcggatcgggcgtccagctggcgccggaaccccctg
gatgcggtcctccagcaggtcagcacggacaaggcgcgcagcacctcacccctccgccgggccggcgtgggaatgcagcc
cagcagtggaccaccaggccggctcggtgcaggagggcctggcggcagaccgcccgcgccgcccagcccgccgccgcctc
cccaggcggccgccagccccggccgtgagccggcgggctgggcccgctccctgcccgccactacccctcgccgtgccggg
ccctcccagcagccggcccagggcctcacctctccacccagcccagctccgcaacctgttcccccgacgccagccgcggc
ggcggcggcacagagtccggtgccgccgcctggcggcgatcacgtggcggctcccgcccctgccgccgccacctctggcc
agcgtcgacgcgccgccccgccgccccgcgcagccgcccccagccagtcgcctcccctcatcagccctacaccagagccc
cgcccccagcccgccccagcggcggaggaccgggtcggccccacaccagcgtcagcccctgcggcggaggacgggcccct
gccgacccgccacctcaacgacctcctcctctgccccggcatgaccccgctgtcacccgcacagctggggcgcaagctgg
cccctatccagctcggggctgggtggatggacgccatcacagcgtacctggcgaccggcgcgcacgtcctggcaacccac
actcgttgccgggccttcctgatccagctgttcgccagcactcagcggcctctgccgtcgtgcgagctgacggacccgcg
gcctctcgtggagagctggtgccaggaagtcttcgcacagtacgacgcagcacggcaccctcggccccgccacgccgccc
gacccttcacggcggcgggcggcgctgcccaatgagcgcgcctggcgccgcgcgccccctcaagctcctgaccgtcaacg
tgaatggtctgggggtagcggggcgcgcgctggggctctgggggtaccagctgcaggcggccggcaacccggacctcacc
ttcattcaggaggctaagctgagcacgcaggcggagtttgaatcggtgctgcagcgaggtcgggggcccggcgacccctg
gaaaggcaagtgggcttacagccccggcacggagaagagcagagggacggctgtgctagctcgcccgggcttgtcgctcc
ccgggattgttcgccaggccgccacgtgtgatagtgacgggagggtggtgtgttgggattgggacgtggtgcacctccgc
ctgcgcctgctctgcatctacgcccccgctgacgctaacgagcggcccgccttctttgagtccctgcggccctaccttga
gacggaccggcacatcatcatgggtggagacttcaactgcgtggtgtcggccaaggaggagcaacgcaagtccgcacatc
ggaaaaagggagctcatgagctgctgcggctgcaaactgaattctctctggtggacccgtgggtgacaaagggcctgggg
gcggggttcacacacctcgccaccaacgagcgcaactcgtcagcccggttggaccgctggttgattagtgcaggggcgtt
accctgggtagtgggggtggagttggtcccaggagccccagctgatcacatgggcgtgctgcttagcctgtcgctgcctg
acctgcccgccctcgggcacaagggttggtccttcccgacctacctcctctatcacccccgcctcaagcccgccctcgaa
gctgccctgactgcagcggcacaggctcaggacggtgcagcgccaactgcggatcctcgggacgcctgggaagtgctcaa
gcggcgcctgcatgtgattgccgatgacctccaccgccagcacacccgccaacaggccgctgagatctcttctgccctcc
tctccgctaaagcagccctggcagcacaggtcaacaccccacctggctccgccgcctaccgcgctgcagcgcttgccagt
caccgcctcgccgatgccctgcagcggcaagcagcacggagtcaggctgcgctggacgcagcttaccatcaacacggtga
ccggggtacggcttggttccaccggctggggcaggaggcccgatcccgtgagctcataactcatctctctgtcccgggct
cacctgacccagtccccctcagccgccctgatgcgctgaacaccatcagcactgctgcccgcgccatgtacagcagtgac
agcccaacaggcttgttccgagcaggggaagtcaaggtggaggctcaggaggctctcctccaacgactgcagcggcggct
gcccccgtctctgcgggactcggtggacgccgtggacctggacggcaagctcacgctggatgagctggcagcggctcttt
cctcttgcgccaatggcaaggcgccaggttcggatgggctgccgtacgaggtgtacaaggtgctgtgggctaccttgggg
ccacgcctgctggctgcggccaatgcggcttttgagggaggttcagtaggggatggagcggccgctgcggcctcgctgcc
gagcagctggcgggagggccacatctcgctgatctacaagggcaaaggcctgccccgtcacgccctccccagctaccgcc
ccatcacgctcctgcagtgcgactacaagctcgtctgcaaggcaatcagcaaccggctgcagcccgcgctggccctgctc
gttgaccccctccagaccgccttcctcgcaggccggtggattggagacaatgtgctgtaccacctggccatggcccattg
gctggagaggacgggggcgcctgccgcctgcatcatgctggatattgagaaggcgtacgatcgggtggacagggggtggc
tgtaccgggtggttgaggctatggggtttgggccgcgcatgcagcggtggctgcgcctcctcacctctgatggggcggca
cgggtaatggtcaacgggcacctgtccgatgctttccctgttcgcaatgggctagagcagggcagcacgctgtctcccgt
cctttgggtgttgcagctcgaaccccttacctcctaccttcaccacctctgctcgactggggccctgcgaacccctgcgc
tgcccaccggtgcccccgccccgccagcctcccatcatgcagatgacaccgtgctgctggtggagaacctggaccgtgac
ggccccatcgccaaggcggccgtgcagctctactgcgacgccagcaacgccaaggagaacgctaccaaggccaaggggtt
cgtgcttggctcccacccgcctgtgcatggcgcccacgccgccaccggggccagcttcccgcagcctggagaggaccccc
ctcggcacctcggcatccccctcaccaccgacaccgaccgagcagccagcctgagctacggcagccgtgtgggtcggctg
cactgcctcgcccggacttggcggcaacacggcctcaacctggtggcgcggacccacgtcgccaagcaagtgctgggcaa
cacgctgacctaccacctcgccttcgtcccactgccgccaacccagctggccgccgtgcgcaagtgtgtcaacgacttcg
tcgcctcctccttcctccccgaagacgccaccctcgttagccgcggccttgcggcccttttgcccaaggccgccaccgcc
tgcttgggccgcgcccaaggcggcatcggccacctggacctggacgccttctccaccgccctccacggcaaagccatcgc
gcagctcgcccagcccggacgccagccctggaagcagctcctgcaggcgctgtacggggcatgggccccgccgggtactg
ggggttggggttgggtgtatgggaccgctcaggctccggctggtttgccctcgtggctagctggcttgcttgctgcctac
cgtgcaacccgcccagaaccctgccccctgccgccagacaccgacccgcgagccatcctgcaggagcccctcttctttaa
cgctgccttggtcgacccctcaacccgccagcccttccagcccccctcccccctgcccgcggacctgccactcacagtcg
cacagctccaccaagccagcgaggacgtgcggcaacaacccctcttcatcgccattgccagcgccgcccctcccagctgg
ctgcgcctcctcccggcgggactgggcgccccccagcccctggcagccgcagcttgggagacttccggggacggcgggtg
ggtccgggacgcagtggggggcctctttgccgtcagccgtgacggcagcctggaggccctggcctcccacctgccgggcc
cgggggcagcagcagcgtggtcaccagcctgcgtcctgccagcccggaagccgcgcagcctgtggactttggaggagcgc
atggtctacaacgcagcggcgccgcaggaacggcacgcagcctggccggtgcggcgcttcctcctaggcccctggccaac
attgcagtgcaacccgctcggacatggacacggccttgtgcccctcgtccactacacagtcagccacacccgacagcgca
tgacggagtgggcagcgcagcaacagctcggcgctggcgccctaccccttacaccggtagcgtggccgggtgggggcgga
gggcagacgggaagtgtgctcgcacgggaggaacgggattgggaggcccggcgcccccactctggaactgcgcgctttgc
gcaactgccgccggaaccggttctctggatgcagccccgtgcccggcccacaggaacacaggactctccatcccaggacc
cggccccatcagtagcggacggacggcgcaggagcccccggctgcggcgcgcccaccagcaccaccccgccgccgcaccc
gctcgtgcagccaaccctggccgcgcgaccagcccagcacccgcagcagcagcagcccctgcaacacccgccggcaacgc
agcaggccctgacccggcagctccagcctctccagtggcacctgccgccccgcccgccggcgctccacccagccccctcc
agcgcaagcaggtgtggcaacgyctgtgggagtgccccgccagcaaccgggccaaggcgctggcgtaccggctgcaacac
ggccgcctggcgtgcggcctgtatgtggcagcccaccagaaccgaggtcaggggcacctgtgccctaacccgacctgcgc
cgcgcaacctgggcggcggcacgtgcctcgcgacagtctcacccacatcttcctggaatgtccagcttacgcacccgccc
gggactgggtgggcgctttgtgggcggccgtttccggggggccagaccccccgtcgagagtgccgccctcatgcttggcg
attgcccagccgcatgggcgtcgtaccccgaccagccggggctacgtctgctgtggacggcggtgcgcatcacttggctc
cacgccgtgtggtgtgcgcaccgcgacgtggaccccaggaaacggacttcagccacggctgtgcagcacgccatacagga
gatacagcgccttatgtgggcccagtaccgcatgtccgcattgcccgatgacgtgctctccagcctgccgcgcagcctca
tcaccgcccagcttcgccccccgcagctgtcagcgttccagtccacgtgggcgcaccgaggcgtcctctgcaccctggag
acagccgctgcgggccagccgcgactacgtgtgcgcctcaacctgacgcaccccgtcccagctccattggcctccggcct
accggcagtaggtgcaggacatggggaggggggaccgggtccaggcagctcgggccagggcgctggggagccaagccagc
aggcagcggggacgaccagggcggttgaggcagctgctgcccaggagcacggtgaaggagctttggaagcccatgacagg
gctgggtcggagcactctgggagcccctccgggctggacgctcgcctcccagtgcttgccggtgcagggagcggttcggc
tacaggaagcccagcggggactcgcaagaggaggagagcggcggccgcggaagccgcaggggtccaacgccttcgccccg
gcagtggagaagaggagctgggcgagcgcccagtgaggactgagcgacgaggcaagaggcagcgggagggatccaggcgg
gatcgcaacggttcggggggtggaggggccacagcgggtgacccaaacctggccgatagggaggggaccgggcacctggg
ttccacagcgggggcggactcggggggccctggggatcgtgggggcgctggtccttgccgccccgccgcgccccccgcag
gacaccacaacgagggaggcgcagccccccggaagtgcaggcggcgcgcagcaacactgaacgccgctgggcaacccgaa
gccgacgcccctggagcaggaggaggcaggacggtcggcggcgaggacggtggggagcgcctggcaccatccactgtgcc
ggaaggggacggcagcgagacgggagcagggctacctcagtgaccgagggcaataagagaggccgggaaccaccggtgct
ctggcggtgtttgttggtcttggactggggggcacgcatagggtcgctacctgtggagcatatcaggtgtgtgcgtcttg
ctggttagttggcgggttcgagagctttccatatttatgagctggtgcagcagcggcgggttttggttgtgggtccgccc
tgttctgttttccccgccgcagtcagctgcgccagcctttccagtcttcagaatcagggtgcgggcttgtggtccttcgt
atgcaggtttctcttctcctttggattgtctcttgtgcaatggttggggggtgtgtggcggctaagttgagggtcctaga
cgttttttggggggtcctctagtgcggtggctgggtggcgcggggcggcctagttaagtgccctggttgtttcttcctct
tctggggggtgcatgttaggccgtggacagacgtgaccggtcaaccgggagtgcgagtctgacgatggaggaagtgcttt
tgctttctgctatcaggcctgtgtttcgttttactcatagtggggctctttacttcttcctgcggtgttgacagttgagg
gtcggtgcggaggtcttgtttgtgggcggtttgttgtaggtgtgggggccagagagcaggtgcccaggatttgaggactg
ggcatagtcatggcctgcgtctggtggttaggaacccggtgcaggtgcccagaacgtctcagctgggcatagctagacct
gaccggaggtggtgtcttctgagagggagcttcagggaacggccctgtcccagtgcgtggctgtggccggggtcatgggt
tttctggcccaagggtctactctttcttcctgcgccgtgggggtccggcctttctcatggtgctgcgtcttcctatcgtt
ccttcctgtcggcacccgtccttgtcctggctgagtggttgattgctggcagctcatcatctcatgcggttatttcttcc
agagtttgcggggatctcggtggtttcaggcctgtccatcagaggcaggtccgcttggcttcgcccccttctctcctgtc
catgtaatccctctcagagaaaa
>ZeppL-2_eDeb#LINE/L1
cactagacaacacccccaacacttgctgcttcacgtccatcgtgcgaacatgtcggcagtcaagctgtcacgccggcccc
tgaagatcgtcattatttgccactaggcgcttcctgtaccactgtagggtttgcgcggagggctggggaggcctccgctc
agtaccatcggtcaacgagtcgcggacctctggcgctagcggccaggagtggacgcagcagctttcaacacggcacagaa
gccgattagcacgagtattgggcgcgagggacggggctgcgtgttgccggcagcacttgccggtcgctctgccacagcca
gcgagtttgcgggagcctgcgcctcttggtcatagagaagagtgccttctgtgacgggggcgcttcagcttaggaaggcc
gctcgaaggccgcgggcgcatttctagcatcttctctcgcccatcagcgaaggcagccgcagcagcacgcccagagcttg
gctgctgcatcacaagaggggccgtgaggttaatgggccgtggtgcagggtgctgtgcggatgactcaggtgagttgggt
gccaccgtgtcggtgggcgggggcggccccaggccaggcctccgccgcacccaccgacagctggccccgcacggcgccca
gccatggccgggccgggcctggtagcatcccgggcgacaggggcagcgggtcagcagctccagggccgtctgtcggccgt
tggggtggcggcagtggggcggcggccggcccccggggcccctttgcccccactttgggcaactgcagctgggctgaggc
cggggcaggagcagcaggtcgggagccggggtcctctgtgccgctgtttaacacccccagctttcaatcgggtgttctcg
ccctgcctgggcagccgggggcacagcccctcacgcaggagtggcacgggccccacctgcagcgggaggcggttgccctc
ctgggttcggccgagggtttgccccccggggtggcgggcgatccacacgccctccgtgacctgtttgcggatcttgtggc
ggcactaacacggctgtgtcccgaggctatgcaggggtaccaggcggcacactacctgccgccatacacaggaccgggcg
cgcgggggctgctggcattccggcccaccttacacgccgcttccaaggcagctgcggtgcagcagctggtgcgggcgtcg
cccgtacgagtggaggtgccgggtccagatggagtggcggtgccagtcagggtgcgcatcgccgccgtgtgcccacaggt
tcacccctatgcggcccgggtgaccgtgatcaatcccccccttggcagcgccgtcacgggtttcttccgctgcctgctca
tgtcggcgggctaccgggtgactaacgacccgcaggacccggcaggggcgttcgttgctggggaacggttgggggacgac
tttgggcggggtggggtcctacggggggcgctggctagccatcttttggcgggggtgcggggcccggcccacgacccgca
cctctcccgcctgcgcgggctccgcgtcccgggtgtggggcctgtgggtctcgacatgcaggtctccgtggcaccaccat
cccacgccttctcggtggaccccggcacggagcaggctgcagccatggatggacacacgcccgccgccggcagctcggag
gcgggcgagcgccactcggcaccggccgcagggccggcgacggcaacaccggcagcagcctccgctggccccccaccagc
ctgccccgcggcggcagccgccaccccgtcacagggtgcgcgcgtgccgcctgacacagcgccagggcctgctgctggcg
ccctggcgccagacccccctgcccacccccacgaggcagcggctccgctgcacgccgccgcggtggcagccccgcacgtg
gcgcccacagtgggcgttgcaccagccgcggcagggacggcagcagcatcccccgccggctctccacgcccggaggcgcc
gccggccacccctgtgggcccgcagccggccggcgctgctcctccctcgggtgcagcgtcaccggcgcccagtgtaccgc
aatctggcgcacccacacggactgcagcaccgccgcccgccctcgatgctcgtgctgcggcgggcgctcagcgcctgcag
gcatccattccagtcgccaaccgcttctccctacttgtggactcgccggaggaactggcgcccgcttccgcggcggcgca
cacagtgggtgggagcgtggggacgggcacaggccagggagcaggcccgggggtggggagtgcggcttgcgctgagtccg
gagagggggtgccggggcgagcggaagagggggccggggcgggggccccgggtggggggactggggaggttgtgggggca
gggcaggggttcggtggggcgacgccggctgggggtggcgggcatgccggccccgccgccaaccagcgccaggcgccccc
cgcgcctcgccaggtctctggggccgcctgcccgggcgcttcccgccctagcaaccccgggggcatggcccctgcggggc
ggagggccccagccgggggcggcgtggcccctgaccacgggacggagccgcccgggcctgctccgcctgcccctcccgcc
agcacgcctccccgcaggacatgccaaccgccgtccgaccaaccctccgatggtgacgacgaggcgtacggcctggccct
cctcgaacacgagggccaccagattctttcggagctggcctcgccgccgcggcggcagccatcctcccaggctggctccg
tggaagcccgcctggagcggctcctgctcagcctggagccggcgcttcgcatctgtggcgtgcccagtgggcgtgctgcg
gtgctgacacggctgccccgggaggacatgcagtggatccgcgcctccgtgctcagcagcagccggcggccggaggcgca
cgaggcggtgctggcggcgctccgtgacgtggccgaggcccttcaggacagccttgacgcctgggcggccccacgctcac
ggcggcctcctggcggtggggtaggcagcgggcgtgcgccgccgccgccgccgccgccgccgccaccgccgccgcccgcc
acacctcagccccagcctggcgttccagctgcagccccggcgcgcccgcgccgccgccgcagcccgcggcgtgacgtcag
catgcacagcaccgactcggacggtagccagagctcccacagcctgcgtcggcagcgcacgcgctctcccgccacacaac
ccagcgccccggtggcgccctcttcctctggccgccgccgccgccacgtaggggcgccgggcggccagccgcaatgaggg
cgccacgtacggccgcgagcatcacgctcgtgacccttaatgtcaacgggctaggctcgcggcccaaggcgcagcggctg
cacgcatgcctgcagcaccagcacccgacagcggttttcctgcaggaaaccaagcaacagagcacagcggcgcttcagca
actgttgcagcacagccaggggcccgggcttccctggcacgactcggtagtggccagcgctgcgcggtccacacactcta
ccggcgttgccattgccgggcgcccaccgccgggctgccaggctgctgggcatggcgccgacgagcaggggcgggtggtt
tggtgggactgggacgcgggcggcctccggctccgcttggtgtctgtgtacgcgccagctgacggcggcgaccgcccagc
gttcttccagcagctggagcagtgtttcagcacggatcgacagctggtggtgggcggcgactggaactgtgtggtggagc
cacgggacgaagccacccgctgcaccgcccgcgcagccgggcggtttgagcttgcggcactgcttggccggcataacctg
gtcgacccctggccccgccaccagccccacgacccaggctatactcaccctgccacgcctaagccagcctcgtacgctcg
ccttgaccggtggtatgtttctgcaccgctgctgcagcatgttagcctcattagccgggtttttggggcacctgccgacc
accacggggtgctgcttcgcctgctgctgccggggctgccgcaaccatgccgcagccacccccggttccccacgtacctg
ctgttccacccacggctgctggggcagctgcaaggccgcctcgatgctttcctcgcagacctgccgcagggggatgctcg
tcacaggtgggagtgcgccaagtccctgctgatggaggcagggcgcgacatccacctgcagcaccagcgcgcccaacgcc
gcgcctacctggctgccgtggcggcggcatcccgtgccgcccgcaaggcggaggcgccaggcgctcccttgcacctccgc
caggcggccgcagccgcagcagccgccgtggcggcggtgcagaactctgcctttgccggtagcctggaggcacgtgctgc
cctgatggaggagcacggcgagcagggcacgcgctggtttcaccagctgggcgcggaggctggggagcggcagccaatca
cagcgctgagggtgccggggcagccagagcccgtgtctctggccgggccgggggccgcagaggcaatctctgccgccgcc
cacgctacctacagcagcgatgcaccggcaggccttttccgcccgggtgtcgtctgccctgacgcccagcgccagctgct
ggccgccgtcgagcagcgggtgccggacgaactacgggaagcggcggagggggagggagtgactggcggggagctatcgg
agcaggaactgcgagcggcgctggccgcctccgccaacggcaaggcgcccgggcctgatgggctcccgtatgaggtatac
aaggttctgtggggtcggctggggcctctgctcgtggccgcggtgggtgaggtgtttcgggcaggggagggagcggaggc
cgacgggggtcgggccatggcgggctgcctgccgcccagctggcgggtgggcatcatcatcctcatctacaaggggaaag
ggcttgatattacggttctgacctcttaccgccccatcaccctgcttaacactgacctcaagcttgtcagcagggcggtc
agcaaccgcctgcagcccggcctcgatgcctgcatagaccccctgcagaccgccttcgttgacggccgctggatcggcga
caatgtcctgtaccaccacgccctgctcgactggatggagctggacgagagccccgaggggcagccgtgccaaggcgctg
tgctggctacactggatattgaaaaagcgtatgaccgggtggatcggggctggctctacgccgtgacaggagggctgggt
tttgggccacgcatgcagcgctgggtccgcctgctcacggccgacagccacgcccgtgtggcggtgaacggggtcctctc
agacccgttcccggtgcgcaacgggctgccacaaggcagtacgctgtcgcccgtgctgtgggtgatgcagctgcagccct
tcacggcatacatgcaccgcctggtggcctgtggccgcctgcgcacgccgctgctcccgggtggctcccctgccccccct
gccgcccaccacgcagatgacacgcagctgctgtactgcgatccggccaccgacgggcctgtggtgcgagacgctctcgc
gctgtttgggagagccagcaacgcccgggtacacccggacaagagcaaggccctggctctgggccgcctggcgggtctgc
tgagcggtacctgcccgtacacgggcttcccgtacgtgactgagccccccaagcacctgggcgtgctgctgacgcgcgat
cctgccgctcttgctgcggcggcgtatgagcaacgggcagggaggctgcggggcctgtcccttcgttggcgcgggctggg
tttgtcactggtcgggcgggtccacattgccaagcaggtcctggcatccgccttggcctatcacttctccttcgttgccc
ctgcccccgagcaactccgcgccctttgcagcctggtcgacgagtttgtggcgggcggcttgcgccctgaggacgccacg
ctggtgtgccacggccacccgcagctccgcccgcgccacccggtggcctgtctggaccgtaaggatggaggggtggggca
cgtagacctgcgggctttccttgcggccctgcaggccaagccgctggccatgttggggcagccagggcgggcaccgtgga
agctcctgacgcgggccctgctcgcacggatgcgtccagagggggcgcgcagctgggagtgggtgttctctgacgcgccc
cttccgccgcgcctgccgccgcggttggctgcagccgtgcagcatctgcgcagcgcccgcccgcacctgtcccctcctcc
gcccccctcccccgaagaccctccctggcaggtcagccccgacgggttgtgggtagcggacggtctgggccgcacttttg
cggtgatgcacacgggacgcctcgtggcgcctggccctggggtgtcgccgccgcagcccgacgctcgctggcggccggcc
tgcgtgctgatgtaccccaaacaccgccgccactggacggcggcagagcgggtggagtacgaggccgccagtcctcggga
gcggcgggccaaacggccgcgcgcgccgcacctgctggcggcgcgggaggaggtggtcgtgcaccctgccgcctgcaccg
ttgcgggcgtccggctcgataactacaccgtgcgggaggtgcggcgggctctgacggcctccaacgccgaagtgcccgcc
gtgccggtgcgccccgccgcctggccgcccgccccagcccccgaggtgggtgcaagcggtggaacgggcggagctggcag
cggtgcggccgctggcccggggacagccggcgcacagcacagcgatgacggcgacagcgcaggcgacagcggcaggcggg
agggccagggctttggcggcggcggggatgggggggcccgggcgagcatcggcggcggcacggcgctcggtggcaccgcg
gccacagctgctgccggccgcagagtcggcagcggtacggccgctagccctagggcaggcggtcaggtaggcggcacgct
cctggcacagcgcgagatggcgtggcagctggaggctctggcgcgccatctgccgcccagccgggcacagcatttcagcg
acaatccggtggcgcttgacccctggctgcaccgcacgtcagcggctgcggcacaacagcaggggacgcccatccgtgcg
tccgcccgctaccgctccagccctagcaacacgccgctgggggcacggcgctcgccgcgcctgcaagcggccgccgaggt
gggtgcaggcccgtcggcgcccagcagcggtgggagccaggggggcacgggtggggcggcggccaccgcaggaggcgagg
gggcgccgccgggggcacctgcgaccccgccccgcccgctgccccctgacgcttctgccctgcgtgccgcttggcagcgg
ctttggggctgcccagcgggccggcccgccaaggtgctgctgtggcgcgtgcaacatgccagcctcgcctgcgggctata
ccgtgcggcgaaggggctggagccgccggtggcgcggggtcaactgccgcgcgcggcgcagtgccagctgccgtgctgtc
tggacgcccagccgccgccgtgggcccacctgacgcacgtgttctgcgagtgccccacctacgacgccgcacggtcgtgg
ttgcggaacctgtggggagcgctggcgccggccgcggagccgccgcctgtggccaactcggcactcatgctgggagactg
ctcctcggcctgggcgtcgtacccttccggccgtctggcggacctgtggacggccctccgggccacgttcctgcacgccc
tgtgggcggcgtactggtctcgggagccggagcagcagacgtcggaggcggtggtccgggaggtggtggcggagctgcag
cgcctcatccgcctgcgctttgtggcggctgcgcttccccccgctgcccttgacgccctgcctaccgccttcctcactgc
acagctgaagcccgccaacctggcggatttctgcgctgtgtgggcggctgggggcgtgctctgcacggtgcacgcggcgg
agggagtgccgccgcgcctggagttgcggctgtccctgcagcacccagttgcggcccccggaccgtgacctgcggtggag
tttgccggcggccaaccaacggatgcgagagcgcttagtactgcttgcttagggtctgtgggtggactgggggggggggg
gcggtaggtcttcgctcggtgtgtatgcagtgtgccgtgcggggactttgagcaccaggttttgggtcgtggcccctgct
cccggttttccctggtgctgttacccccgcacgtgcctttctcgtgatccgggaggcatggggctttcgtttgctggctt
gggtgcctgacctgtggtttgggagggggggatgcgggctgggcgcggtcgggtggggagggctgggggggggggggggt
gttgcgtggcgtttgggcttcggggcaggtgctggcgggatctaggggtgcgagtctgggtttctgctgtccttcgactt
ttgtgcctgtgtgcttcagctttcttctcttctggttaaccctgcctctctcttttgctgtctctggttctctggctctc
tgctgtctctggctctctggctgctctgacctctggtgtaacaaccggcacgtgaaaaa
>L1-1_eDeb#LINE/L1
catagcaccatagcaccatagcaccatagctatgcgctgccgactgatgctctaggcatggcgtattacgcgaccgctgc
gcgcgccgctccggcgcgctcagggcttacggttgatatgccagcatcagttaagtcgttcctggatggccagcgcgtgc
ggacggcgacgttcacagcgcatttccctcgccgatcgccggccacgctctcgcgctctcgccgcgcgattcaggagtct
tttttccagcagctgaagtccgcgctgcccgcggcgggcggcgcggactcggcgaacccctcgcttcgcatcggcttcgc
gaagggatgcctcctgcgctctgtgccagggggcgccactgctcaggtggacattacggtccccagtaacttgtttggct
ggttggctgaccagctggacgaccggagcggcctggagtccgcggccctgcccggtggagtcgcgaagcttcgctgggtc
ggccgctgggactccaacgaggggtcctacgtccgggctcgcccgcgccacttcctggctaccagcctcccgccgggcct
gggcctcgagctggacgtggcccgggacctcctgggggcctgcctggggggggtggagctgggcgcgctcgaggtgtggt
gcctgcacggcggcagtgcacccatgccgtttaccgaccggctgatcgtgccggtgccagagggggctcagctaccgtcc
gaggagccctcgttcacggtggtcatgaagggccacggcgacgtcgtcttcgaactcttcgacatcgaccggtaccgcgc
gcaggccgctgccggcccctccgggggaggcagcagcggcggccgtggcagcgggggcgggggcggcggaggcggcggcg
gcagcggggggaacggcggcggcagcacgggcgggggcggcggcggcagccagggtgggggcggcggcggcagcaagggc
gggggcggcggcggcggcaagggcggcggcggcggcggtggcaacagcggcggcggtggcaacggcggcggcggcagcgg
cggcggcaacggagcggcacagcagcggcgtggcggcgatgatgcggccgggggcggcgggggtgttcgcacccgcagca
tgtcccggggcaggagcagcacggcgcttccgccccgggtgcaggccaccatggacaaggtggcggctcgccaggcggcg
ggccagcccctggcgccgggcctcgaccggccctcggcggcgcgcagcaaatcccctcctgccgggcgcgaccccaagcg
ccagtgcgctcccccggcggggcgcgagacgctgcagctcccgcagacgcttgacgtggacatggccggcggtgagggcg
gctccacgatggcgcccgacggcgccgctatggtcacctcatagccggccgtggggcacggcgctcggagtcagctctgc
tgcgggttggctcccacaacgtgcgcggccttgtgactcgctcgggtcatggggctgatgcacgtgtgccagcgctgctc
aagtgctgggagcgcaaccgcttggacgtggtctgcctgcaggagacccatgtcctggcgggggaggagaacgcagctgc
cctgaagctgcgtacagcctcggcggctctgcgcctccgaggttggacgccgttctggagcgccgcggtcacccttgata
gcggccggccgtcagggggggtggctatcctcgtgcgtacggcgcttctagagcggcagctcgtcacctatccgtcggga
caggcagccccggccgcctcgcctgacggacgcctccttacactgcccctctgctggggtggccactcctttgtggtggc
gtctgcataccttccggcctgcgaccctgcgggccagcgggagtttgcggcgtcacgcctggcccctctttgcgccgccg
gccgcccgccgctggtgctcgccgccgacttcaactgggttccggacgtgcagctcgactccgtcgctggggcaggtcgc
tctagcgaccccccaactgcccggcagttcgcagctgcgtgcccgggcctggttgactccttccgtcaccttcatccgca
gctacgcagcttcagctatgtggcgcccaatggtgggtcccgtgttgaccgggtcctcctctcgccgggcctggcaccgg
ccctgcgtgaggcagccattcgggaggccgcagtctccgatcatcgtcttgtcctagcaggccttgccccagttgcggac
tcgcgcctggggccgggcctccgtcgtgtgcgtgtttcgttctgcgactttgctgacttgcgcgactccttgtctgcctg
gcttgaggctgctatcgctgaggcgcccgcgggtgaccgcgagctccttgagtggtggccgggcttcaagcgcaggctag
ccgcccatgcggggcggctgaatcgtgaggcctatgtccgccgcgtcgcagccggcgccgacgaggaggcggcgcaagcc
gcctttgactcggcgctggcagcggcagcggcgggcgaccaaaccgccgcccgagatgccgtggttgcccgctctgcgag
cgctgcggcagcgctccgggcggcggcgcgccctgctggcgctgcgcggcgggcatggctacgctcaggcgaacggccgt
gccccgctgtcacctccctcgttcggcctcccacgccgcggtgcccgatcctggcgctgcggcgacctaacggcacgttg
gtcacctcgcccacggcggttccgcaggtggccgccgacttctgggctagcgtgtgcacgcctggccctgcagcgccgtc
ggcccgccatgcggtgctgacggcgctacgggagctggggtcgcgctgcccagcgtcggcggtcgaggccttgggccagc
ctacggttaccgctgaggaagttcgcaaggcgctggcggcctcaccgcctggcaaggcggcgggggccgacggcatccca
accgagctctacaaggaattctccacacagtttgcgcccctgttagctcgagtcttcactgcggtggggactcagcaggc
ggcgccagctggctttcttgatggcgtcatctcctcgttctacaaggcgggcgaccgcacgcttccctccaactaccgcc
caatcaccctcctcgacaccgactaccgcaccctcgcccgtgtcctcatgcttcgtcttcgacccgtcttcgccctcgtc
attggccctgagcaaactgccttccttgctggccgccgcatcgccgacaacgtgctgctcttgcagctgttgccggagtt
gctgcggtcggcagggcaggcgggggccgccgtcttcctcgatttctacaaggcctatgacactgttgatcgctctttcc
tctttgactgcctggaggcgctgggcgtcggatcgggcttcctagcctgggtccgctgcctgcacacgggcacccgcgcc
tcagcccttgtcaacggccacctgtccaacccggtctccatctcggctggcgttcggcaggggtgccccctcgcccctct
cctctacctcgccgtggctcaggctctgtcctgctggctgcggcggtgtcgggttgggttggtggcggctggggtgccgg
tgctggcctcccagtacgctgacgactgcacccccctgctggacggcccccactgcgctcctgcattcctgcaagccatg
gaggtcttccggcaggcctcgggtcagcgcctaaacgttgacaaaacagagcttatgccgctcggccctgctgctgctgc
ccctgtcctggagcgtgttgccagctccgaggccgggaccgcggccagcggggctcctgccccggcgccgccggtctcgg
cggcgcccaccacctctccgccgcccctcggggcggcggcctcctctgtggccctggcgggtgcgtccgctcccgccacg
gccgcagataccccgcacgctggcgctgctgccgcggtgacccttgtggtcgcagcggcggcggcgccggctcctgccct
ccgcaccgtgtcctcagcccgcacgctgggcgtcctgttttggggcgccccgccctcaacgttacctgtcgtcgacttcg
ctcctgtctacgccgtcctgcagcgagtggcgcacctgccgctttctgccttcggccgcgcttttgcggcctcgtcgtat
gcgctaagtaaagttctgtaccatcttgagttttcccgcctgccgtcagcctcagcgctgtcgaccctcggcagtcgtgt
ggcggcgctggtggatcggggcctggctccggacgctgacgccgacacgcgacgcacgcgcctgcctggcttgccgtcgg
actgcctcgtgctcccgcctgtggttggcggcttcggcctcctaccgctgcgtgagcacgttcaggcccggcatgcttgc
ctggcctcacgctttatccaaggcgcgctgggcttcttgcctagtgtgcccacctgggtggcggtggcgatggcgcaact
tcgtcgtctccatccggccgcccaccccctcgccctcctcactgcagccgctggcgggcgcctcttcggatgccccatcc
ccagcgactgccccgccctcaaacgtcttgtctctgccttcactactcttccgccgccggctgtgcttgcgtgggacttg
ctagcagcggggccatggtgctaccacgctccgctgtggggcaatcccgcgcttgatgctggcggcgagcctctacatgt
ggctttccccgacctcttcgacgtgccttcgcttcgttgcgtgggcatggcggttgcggtggtggatgccttccgtcgct
tcaaccgtcaatgggagcggcggcctggcgggcgcccgtcgccgcgctgggctcgccgttgcctgcccctgtaccgctct
gacgtcgttcttggtgtgctcggcgtctcggaatggttcacactaccgtccgagctccactgcggagttcgggccgctgg
cctctttgcagcactgctgcagcgtatccccccagcttgggtggaggctgcacgtgctgcacggctggcgcctggtgggc
cggccgcggccccgccgctgctggctgcctgtcgcatcatcgcccctgccgtgggctggacgctgccgccgggtgctccc
tgccgcgtgatccagctcacggttcgggccgctactcagctccaactctccgcgtcggtggaatcgctggcgcggcgcca
tcgggccttcgttgcggaggccctgtcccttcccgctgcgccgcctgaatcactgtctgcgttcgccgcagctctgcggc
ggctttgggcggtgcggtgggagccggaacacaaagaaccgctctggcgtctggctcttaatgggtttgcgggatttggg
atgcatgcagctgatattgctcggggagtaggccctgcgatgtgcccatgtggtgtgtggatggatgaaggggatcggac
gcaccacttctggtcttgctgtgtcgctggtgctcttcgtgaggcccttgaagaagaactgtacagatggactcctagct
atgccctcggcaagcagcatttgtggctcgtgactccgcctgtgggcgtgtctggtgtgacttgggatgtggtctgccta
gctgcggtggctgctctggagcggggacgtcagtggctctatgccgcccgcccggagacaggtgccccgcttgggcgcgc
caccctttctcgacttggtttgcaagtggttgcggaattttgggctcgtgttcgctcctttgcggaagactgtggtcaag
gtttcagtaagaagtggagagacgttccgcccgagcaccctttcctgggcggcgtcgccgggaagccgcggttcaacccc
cctgcggatgtcgagccgccttccccctgactcggcgtggttgtggtgcttatgatgatctcatgtggctagccctctcg
ggctgagactgtcgctgtatgggttggagtaggtggctgcctcggtgttggacattcccttagggtacgcctggggtcgg
gggaagttgactctctcccccttgtgcggggccggcagcttgctgcccgctggccgcaaccctgtaatgcgtcattccta
a
>L1-2_eDeb#LINE/L1
cagacacgcacgatgggcgtgccccgcctcctagctaggtagagcgcaaccgaccgacatgtcggcggccgcggcccggt
ccgcgtgggccagaggcccagctccgctcaaagtagagtactcgctgaccacccccttgaaccgcgagcgacgcactcgc
gcgaacctgaccggccacatcaatggcttctccgcagcagaactcggaaagaaagataccctggacctagtgaaactggc
aattagcgacatcacggatgagctcaagaacgctggcccgaaggccgttcagcaattcggcggcatccgattcacggacc
ttagcacagcggaccccgacgccccagccgcctgcctggccaccatcacgctggccctgagcgatgctgggcaggcgaag
ctcaagagcatgctggccgcggtggccgactacgccggcgacagcgtgttccaaacccccgccatcctctctggcccccc
caccgccccctcctacatccccgaggtggactggacggtggagtggaccgaggacctcatcgccatcgactcctacggct
ggccgaccgagttcggtgaactgaacgtgcgagaggtgacccgcttcaccctgggctccctccctgcgcgcgtggcaacg
cacgtggacggctgctcggccctggagtcgggagaccgctgcatcctgtacttcccggcgggcacgaagctcccgggaaa
cctgaacgagccccctccggcctcgggccggaaagagcgggaggactggaccaagtacctggacgggtcgaagaccaacg
accccaccttcacgctgcggtgccgccccctgcaccggggcaactacgaccgcgccttccgcaatggcgccctcaagcac
gaggcgtacagcaacagcaagcagcggcaccagccgccggagtcggaggacgccgaggacccgtacatcggcccctgggc
ggatgacgtggacgcggctgaggctgaggcggcagccgcagcggccgccgccgccgcagcagcagcagcaggagcggccg
tacaggaggaggaggcggagggctcgggggagaccgggggcggcggcgcaccagcggccagcaccgagactgtgggggtg
gcggctgaggagcaggaggcggactccaccgctgccgtggagtcgcaccccgagggcaccgacagcgagggcggcgagag
ggcggcggaagggggcgagggactgggggcggacgaggcggacccagccgcccacgaggagccagcgggagccgacgggc
aggcggacttgggctgcgcgcccaacgccgcggctggggcgggagacgacggccagctgccgccgggcctgctgcgtgcc
gccgccgccgtggacccggagggcgacgacgagcagatcacggcgctggcggccctagcgctaccccagcggggcggagc
gggcaggggccgcggccctgcacggggcggggccacaggccgcctcagcggcaagaacggcaggggcggcggcagcaccg
gctcgagcccccctgggaaaaagacgagggtgccgctgccctcggagacggacctggacgacgctggtggaggccacgcc
atcccggcgcgccgctccctcgctgccagctgggcggaggtggcttcgggcgacctcatctaaatgcccgggcgccgccc
tcgggagcgagcgggactcccaccgctcagggtcgcaacccacaacgtacgaggcatcttggggggtggaaaccgtcagc
tggatcgccttaccgccctcatgcagcagtgggcgaggcagcggcttgacgtagtatgtttacaagagactaagctccca
gcagcgcagaccaactgggtgcagacccagatgagcgtcattgcagcccagctccacgtgggcgactggcaatccttttg
gtcgccggcaggccaggggccacggggcggcccagccggcggcgtcgccatcctgatacgtaaagccttgataactggag
gagctctacaagtgcctgtggctccttcaacgaccgacacagagggccgacttgtgcagctgccagtacgatggggtggc
cacagcttcacgctgacctgcgcctaccttccttccgccaacccttcagctcaacgttgctttattgagactgtcctcgg
ccccagtctgtcagccacgagcacccacctcctagcagccgacttcaacttcgtccccaaccccgccctggacagcatct
cggcgcatgggcgccccgacgatgccgccaccacagcaactttctccaccttctgcccaggcctcgttgacgtctatcgt
gcccttcaccccgagcagcgcgcatacacgttcaccaacggcgccagcgccgcccgcctcgaccgccttctcgcctccag
tcccctggcggcccacgtgcccacctgccgcgtggagtcaggccgcccctctgaccaccggctggtttccatctacatca
acccccttgatacggcacggccccccgggcggggcctcccaagagcccgcctccacttcttggatcaccccgacctgcga
gaccagtttggcgactggcttatacaagcgagtgccgcacgcccaaccacgcccgccgagtgcctgcagtggtggacccg
cttcaagcgctccctcctcatcagctgcaaccgactcaaccgtatggcccgccagcgccgcctgcaggcaactgcagaag
cagaggcggctgcccaagcagaagccgcagcatttgcagccgtagcagcgggcgacctcagcgccgcgtcagcagcggcc
gccgcgcgcgcagctgccgccgccgccagcctccgcgccgcagcaccatgggcccgccgcgcacgtcaagcctggctccg
gactggggagcgcccctgcccagccatcacacgactaatccgccccgtctcaggtggctgcgtcatacgacagcttcagc
gccctgacgggtcccaggcaaccaatcccgaagagttacctgaggtgatggcagagttctggagcagagtcagcacagcc
gcagctgccgacccagaagcccgcgcacaggtcttacacgccctacgtgcagccggcaaccgctgcccgccgagccgtgt
agccgagatgggggcagcggaggttctggcaaaggaggtagccacagctattgccggcgcccggcccggaactgcccccg
gcgcagatggcatccccatggatctctacaaggcgtacgcagcacagctaacccctatcctcgttgacgtcttcaccgcc
attgggaccaccgagtcgaccccagcaggctttctggacgcagtgatctcgtgctttcacaagggcggggacccagctgt
cgccgccatgtaccgcccaatcgccctcctggacacggactaccgcctccttgcccgcgtcctcgcccgccgcctcctcc
ccgccttcgtggaggccattgacaacgagcagaccgccttcctcacccttcgcctcatctccgacaacatcctcctcatg
cagctgctcgctgagtccttgcgcaaatcaggcgagtcgggcctcatagccttcctcgacttccacaaagcgtacgacac
cgtggacaggccgttcctcctcgcctgcctggatgctctgggggttggcgatggctttcttagatgggtcagactgatct
acacgggcaccagatcggctgccttggtcaacggtcagctttccagctataaggcagttacagctggggtacgacagggc
tgcccgctggccccccttctctacctggcccccggacaagccctgctctccttcctcaagcgacttgaactggggttcgc
cctagccaacacgcgcctcacagccagccagtatgcagatgactacggacagatcctgcgatccaccgccctcgtctccg
ccctgatgagcgccatggacaccttcgcagcagcgtcaggccaacgcctcaacgtgggaaagtgcgagctcctccgcatc
ggcacgccgccgcccccggccctccagcagcatcccccccccggaccccaggctgcggagcaggttgccggcctccacct
cgccgcctctgcacgcacccttggcgtcacgttctccacacaaccaacggcggccactcccctccctccccccctgctgg
acaagttcctcagccgcctgactctgatcgcgaggatgggcctctcagccttcggcgttgcctcatgcctgtccgcctac
ggcctgggcaccctcctctaccactgccagcacaacggcctaccccctcgtacggcgacagagcacctagtgggcacggt
ggcggccctgaccgaccgcaacatgacgcctgctcgatacagggacaaccccaacgcactgcccgcaggagcacccacga
gctgcatgtacctctccccggcagttggcggctttggcctgctccccctcgtcgagcacactggcgccaggcacgcgagt
gcggcagtccgtggcattctgggcgcctgcggcctcctccgctaccgcccgccgtggaccgcgccgctcgtctccctgct
ccgctcaacccacccagcagcacacccgctctgcctcctgacaatgcggcgcccgacctcgtcgatcggtctccgcatct
tgggggccacagtccaacgcgcaacctcaccagcactggtgcgcgtggcaggcgcgctagcgctgctgccccgggcccaa
gtgattgctcccatgccagccggagcctgggtctacaatgcaccgctttggggcaacccagccctgcccgcggggaacat
cgacaacaacgccccaagctggggcctcgaaggcgagttcacagatctgttcgcggttccgggactgcggacagtaggca
cggcagtccgctgcctagatgagcttgagcgcatccgagggatgcacgggctggagggcagcataggccgggctctcgca
cgggcgagggcccagatcaacaggtcatataccgaaagggtagtacagagcattttgggcacgcaggtgggagcgctccc
gcaagcactccgcaatggactagacatgggacagcgcctgggcgcgcttattagccggctcccggccgggtgggccgaag
cagcacggggggtggacgatcaggcggccgccccaggggaagaagaggcttgggcgaacattgccaggggcataggctgg
gaggacgtcagcttggcaaagatgacagttagcctggccacgcacttgcaattgggaccggctcgggttaagctagcacg
gaagcatgcactttacattcaggaggcgtacggcacagacacggcatcagcagaagcagtggcaagtctgaaagcggttt
ggccgaggttgtggggcattaagtgggatccgggcaataaagagcccttgtggaggctggcgatggatggcttcccggga
tttggcatgcaccggagccagttaggaactgagaacgtggcgaggtgtccgtgtgggcgggccatggagcaaggcgatcg
gctccaccatttctggtattgtccagccgctgtggctgttcgtatgcgcctcagtcatggtattggcagggcggtgaaac
gacacgaggtgtggcttgctgtgcccccagagggcaccgggattcatgcgcgagtgtgggacgtggtgtgtctggccgcg
atatgcgcgatggaccgggccagaaggtacaagtatgcgcacagggacgctcaggaccactccttgatgatggcacaggc
tttagcagtagcacgaggcgagtttgagggccgtttgcagtgttttgcggaggttgggctcacgcacaggggctgggatg
aggtcccaaccgaccaccctttcctagcggccagggcggacggatcagtgcagtatgcaggcccggacgccccttgatgg
aggcggggcacaccctgcggcgcataacaaacgggagggagccgcagggggggggggggggttcgcccggcggcgcataa
caaacgggagggagccgcagggcaggggcggggaccgggtgagctacacgtggcgtttgatgggatgtgcaccttgcgga
aaggggacatagtcctctgcggcgcataacaaacgggagggagccgcagagtgggagtgaatgtggggtcgggagagcca
ggatcgagaggtgtacggccaacagtgtgagcacatgatgaacggtgaacggttactggtaggaggcgcggccgaggagg
ggccatcgatacacgctgagcatggtcattgcgtgccaaggactaaggtgggacctgagtgtggtcagtgcaagttatga
cagggacttgcgttctggcttgcagggggcaagcccgtgaggtgggtcgcttggccccagcgttcagcgctgtgacccca
ggggggtccttcattgtaaacaccgaggact
>L1-3_eDeb#LINE/L1
atagtcacatagtcacatagacggtccccctaccctcctgagccgctgtatctagcaaatggccgctaccggtgtgaccg
gtggcggccggcgcgaccgcccaccggcggtcagagtcgcccttgatcctaaaatcaagggcgcgctgcccacagcgcgc
accaaagggctccacgcagtctcggccacagccatcatcaccgggtactccaaatacacgctcacatcagacatttccaa
gcacatgcgcgtcgcggttcagctagcgatgaaagagataatgccggagaacggcgaggcaccggacctggagacctttg
gcatggtccgcggagtgaaactggacggcgcgggctttggcggccccaacggaaggctgccaagggtacgtgtaaccctc
gactacatgatgagcagcgatcgggtggagaaactgaaggagaggctcgatgagcgaagctacctgcgggtgcccgcggt
cccgggcttcaaagaatccgcatggctggtaagagtgagcaacaggccgctcaaaccgcagcccgtctgggtggacgtca
gcggactaccggcggagctcagcatggagctgcactacgccctcgtctgcaacgctctgggcgtggctgaggtctcgcac
gcccagcgctactatgagtacaactcccagacggcggtactggaccgcatgctggtgacgctcccggcggacacgccgct
gccgggagccctgcgggacggcaagccgggcaccccccagctgctggaggtgatggacggagaggaggttgccttcagcc
tgctggcatccatcttcgacgacgaggcgtacggccgccacaaggaagcggcggccacgcggacgaaggaggcggaggag
gcggtggccaaggccaaggccgcggccgccgaggcagtgaaggctgcggcggagcagcagcgcaaggctgcggcggagga
gcagcagcgcaaggcggccgcagcggagcagcagcgcaaggcggcggcggaggagcagcagcgcaaggcggcggcggagg
aggagcagcgcaaggcggcggcggaggagcagcagcgcaaggcggcggcggaggagcagcggaaggcggtggcggcggcg
gccgcggccaaggcggccaaggcggaggaggacgccaaggcggcgcaggcgcacaaggcggcccagctgcagaaggcgca
ggcgcaggcgcagctgcagcgcgagcgcgagcggaaggcggcgcaggcggtggaggcccccactgcccccgcccccgccg
gcagcacgagccagagcccgcagggaggggtgacggggcccggccggcaggccagccctctgccgcaacgcgtcgggggt
gcgagggggcggcccgagtcagcggctggcacgccggaggggcggccgcccaagaggctgacggccgacccggcacggga
gtccgccgaagcggtggcggctctcgtgatggacgaggggtcggaggaggagggggagatccgcgggagcggggcgtcgg
gcatggagcacgactcggaggctggcggagagggcctggcgggcggcagcgacggcggcggcagcggcggcggcagcggc
agccccgcagccctggcgccgccgggggcccacgccgagggccagtaaataaacatgaccaacgtctaacggatgccgtg
gtggcaggcgcgcacagctcggcgccggccagccaccaagcccagtgatccgcttcgggtgggctcgcttaacgtacgcg
ggcttacctcaggcactgagtccctggaccaaccgcgcctgtcggcgtacctcaggctctgggcacagcaacggctagac
gtggtctgcctccaagagaccagagtcacagcggctctgatctcgggtgtggaaactcaaatacaagcaataagcaacac
tctgcggctgagtggctggctggccttctgggggccagcgcagctgggggacaatggcggcgcagcggggggaacagcca
tcctggtgcgctcggcgctggtcacgtctggcgccctccaggtcgcgggcgcacactcagcgactgaggatgggcgcgcg
gtgcgggtcccagtgcagtggggtggccactccttcacactgctcagcacgtacctgccgtcaggacaaccaacacagca
gcggctcttcatccaacagcagctagcaccaatagccgccaacgcggagacgcatgtgtgggccggggacttcaatttcg
tgatggacccagcactcgactgcagctctggccctaacagccggcgagaggacacagcaacggcgggggtcttcagcgcc
gcctgcccagggcttacggacgctttccgcagcctccacccaaccgtccgcagcttcaccttcttctacccgtctggagc
ctcccgcctggaccgctttcacgtctcctccgacctggcggcgaacgtggcatcgtgccgcattgagtgcggcagacccg
ctgaccaccgacttgtgctgctacgcctctcaccatcccccgccgcccagcccccgggcaaagggttgccgagggtcagg
atgcatttccttgacttcaccgacttgcgcgagagcttctgcgaatggattgactcccagcgtgcctcgatgccaacgga
cagccgacaggtgctctcctggtggccagcggtgaaggcaggcattaatagggaactgcgggcgctcaaccagatagcac
agcagcgctccgtcagcgctacagcagcagaacagacagccgcacagtcagccgaagccgccatggcggcagtggaggca
ggcgacgaagccgcagctgcgcaggcggttgcggcaaggagcgcagcagccagggcggcatgccgggcctcagcacgggc
agctcggaagactcgccacacctggatccatgcaggcgaacgaccttcacccctcctctcccgccttctgcgaccaccag
ccgcctgccgccgaatctgcgcactccgtcgagctgacgggaccctcacctccaccccccgcgagatggcacacagcgta
gcccgcttctggcagcgagtcagcacacccagcccagttgaccataccgcccgtgcacaggtgctccaggcgcttcggga
ggcagcgctcaactgccctgaggagtcagtcaccaagatgggggagccgacggtgactgcgacggaggtggcagcggcca
tctccgccgccccgcaaggcaaagcccccggcgcggacggcatccccatggagctgtacaaggcatatagcgggcagttc
tcgagcatcctagcagccgtgttctcagcggcaatggcggctggtacagcgcctcgtggctttcttgacggtgtgatttc
gtgcttcttcaagtcaggcgacccaacccagcccgccaactataggcccatcacgctgctggacacggactaccgaactt
tggcccgcgtcctggcagcccgcctgcaaccagccttcgccgccattatcagccccgagcagaccgcctttctgtcaggt
cgacggattgctgataacatcatgctcatgcagctgacaccagagctgctaagagtggcaggtgaggaggggctcatggc
cttcctagatttccacaaggcgtacgacacgctggaccggggcttcctgtttgagtgcctggaagcgctgggggttggca
atggcttcctggcgtgggtgcggcttctgcaccagggcacaagatccgcggccctagtcaacggcgacgtatcaggtcac
ctggagataacagcaggggtacggcaaggctgcccattagcgccgctgctctacctggcggccgctcaagcgctactatc
gtggcttgctaaacagggattccagattgctctctcacccaacggccgccagcttgtcctccgagcttcccaatacgcag
acgactacacgcaattcttgcgacccaacacagccgccgctttcgctgcagccatggagacctttgcgcaagcaagtgga
caacgcctgaacgccagcaagtcggagctgctccccgtcggcctgatcccaccgcctgcgccgctgcccgcgccgctgcc
cggcccaccgcccgcgccgccgcacggcccgccgcccgcaccggcgctggacccaccaccagatccaccgcccacgctgc
cgcctggcctgccgcccgcgctgccgcctggcctgccgcccgcgccgccgcctggcctgctgcccgcgccgccgcctggc
ctgccgcccgcgccgccgcctggcctgccgcccgcgccgccgcctggcctgccgcccgcgccgccgcctggcctgctgcc
cgcgccgccgcctggcctgccgcccgcgccgccgcctggcctgccgcccgcgccgccgcctggcctgccgcccgcgccgc
cgcctggcccgccgcccgcgccgccgcctggcctgccgcccgcgccgccgcctggcctgccgcccgcgccgccgcctggc
ctgccgcccgcgccgccgcctgagccgccgcccgcgccgccgcctggcctgccgcccgcgccgccgcctggcctgccgcc
cgcgccgccgcctgagccgccgcccggcccgccgcccgcaccgccaccccctgatacctcactgcgaaccgtcgtgaagg
ccaagaccctgggggtaacagtcgccaacaccgccgccctgtgcaagccggccatcgccctggatggagtctactcggct
ctaaccaagctggtgtccctgaatctttcagcctttgggagagcgtcgacggcctctggctacgcaatctccaaggtcct
gtaccacctggaattcgctttcccccccccgcccgagctgcagcgactctgcagcacggtcgcagccatggtggaccgca
gcatgacgccggcggcacacgccagtaacccacacgctcgcctaccggggataggctacaaggcgatgtgcgtccccccg
gaggacggagggctcggcctcctcccggtggtagaacacgtacgggcccgacaagcggtgctggcgacacgctgcgtgct
gggcagctgcccgaacctcctccgcttcaggccagtgtggccgacggtcgcaatggagctcctccgacgaacgcacccgg
ccgtacaccccctctgcctcttcacagcccagcgggcaggccccaacgccgccaccaaggtgctggggaccacggcaaac
agcccctgcccgacgctgaacatgataacgggggcactcctccatctcccccgggttgagttgatcaagagccccgcggt
ggggccgtgggtacacagcgcgccagtatggggaaatccggccctcagacccgcagcagcgggccgtggggggctggaaa
gcatgtatgcggacctgatgggtatcaatgaattgaggactgttggccaactagtaagagcctatagggcaggggcggga
gcaagggcggggctcagtggagcccaggggggcaggctgccaccgatggctaggagcgagtgctcaaggaaggtgaaaga
gaacatcgtagttggtctgtggggacgaggggggtatgagtctctacccgcagcgctacgcaatggccctgcgctcctag
ggaggatcgatagcttgatgggccatattcccgtaccgtgggtgcaagcagcaacggaggtggaagagaacccggacttg
gcctgcccagaggaggaggcatggaaagaactcttgggatgcataggttggcggatcggacagacgcttgtgtcagcggc
taggctgtcggtgagcttggccacggccctgcagatggagcccgcttttgagtatgtgaaaggcaagcatttgaattttg
tggcagaggcgctgagtggtggggtaggggacgagtcagacctgttggacctacaagccaccttgcgcaggctgtgggcc
ctgcgctgggagaacgtgtggaaggaagctttctggcgcttggcgctcaacggctttactggcttttcggcacatgaagg
aacggccacgtgcccatgtgagattgcgatgcacggaggggacagattgcaccacttttggaaatgctacttggctgagg
gcctggttgatgagatgtgcgcgtgtctagggggcgagcagggcatgccatggacctggccacttcgccggttcaatctt
tggctggctcgaccaacggagggagttgaccagagagtgtgggatgtggtgtgtcttgcagccacgacagccatggagaa
gggacgccgatatctatacgcgacaagggagaatgggaatcgcctcggggtgctgaaccgtggacgtgtgttggtgtcag
ctgagttttggggagcgcttcactcttttgctgcgctcaggccaccaagtggctgggagacaataccggcggaccaccct
ttcctgcgagtctcaggtggcagattgactgtgcaggagcccccaggcgtcctggccttgattgacgatgattaaaggca
cagcggaattagtggaatagtactgaggggggctctacgggcccgaccctagcaacgtggtgtgacgaccgaaagtcagt
cacgttgcgtgggtgtcggtgtgcaggtggcacacccagtaggtggcgctctcgctcaacccctccccttctggaggcgg
ttcctgctgtaaccatcgcatcct
>Gypsy-1_eDeb#LTR/Gypsy
tgttcaaaggcaagtagtcatcacttattaaaaggattacctattggcgtgacggtgacgcgtggacaccccgccggtaa
agactggtttgcgagaaggagcaagggacgaccagggtacgtgccgtcggacggcgtgtgagctccccacttcgggagcc
acagttcgacgtgcttattaagctatctattattaagcgccgcttggcgcagttgcgagaggaacctgacgccgaggcag
cggatggcgacgcccggagcccaagccccgggccctctgtaacaccaaaaacgaaggatgaccggagccatatgtgagcc
agccgagcgcgaaagcgcgaggcggcagcgtttccgggccccagcccgatggcgcgacttccccgaaagcttccagcaag
ccagccgaccaaagcgctaggagccttatgctattgcagcatagcctggtgcgtcagccggcgtaacggagaaggaggag
aaaagaagcccgagcggtgagccaaacaagctcacctattgagcccgagcccgcatattggtaaggagctattccgagta
tggacaccagggcaagaagatcatgattcgagctacgggagacccagctggacggtcgccaagtacgagaacctgcagga
aggagcggagagaacggagatagcgtggttattagcttaaagagttagcaaaggtgaccggactaggtaggagcgtgagg
ttcgggtaggcagttttggtccgggggcgcggcagcccgtgaggcggtaggccggcccccttgtgttagccttaggtgaa
ccgtggtctttgggcgcaagaacaggccggcggaggcaaccctcgaggagagaggccccaacaaagccaagccttcggcc
gaacgcgtagccgccgcgcccggccttccgccgccctcctccgcacacacttggatacctccggtcatcaaggggccgcc
caaacacacagggcggccccaagcgcaactccggcacccgaacggcccaagcccccaaactcgccagcagagttccggca
gctccacctctggggaagccggacggagcgcccatcccgggccgcggagccgcatgaggcggctgccgtaccaatccggg
cgcgacgggaggcttatagagccgctgggccgcatttccagcataaccttcaccaaccccgaggccaacaagcctcaaac
cccccaaactctctccccccaaactctctcgactcgttctcggtactcggcgagcgctcggactgatcacccgcgcactt
gatatcgcgcctgtaaacccgcatccttcacccgctcccccgacacacccgctccccacacacacgcaccgcgatacgac
gcgacctgcctaagctctgcttgcttaggtcgctcccgacatacccggaactcggctagcctaggccctgctagccccgc
tttcctttaacgcccgcaggaggtcgcccccctgccaggccgccacacgcgcggaagccccccttccccccgtgtgccac
cacttgtgccttccccgagcttgcaggtcttcttacctgccaagccaaccggacgtgaggcggtaccactccccctgccg
gttccacgcaatcccttgcccgcaagacaaccttgccggcccaggacgtgaggagctctcctccccgtccctaaagcccc
cctgggctccctttccccgagcttgcaggtcttcttacctgccaagccaaccggacgtgaggcggtaccactccccctgc
cggttccacgcaatcccttgcccgcaagacaaccttgccggcccaggacgtgaggagctctcctccccgtccctaaagcc
cccctgggctccctttccccgagccccctcgcaggtgtaaccacttgccaggccgccacacgagcggaagctcccccttc
tcccgggttccactaccctccgcctgcaggatatccctgccggccctctgagtgacgcaggcggtcttgcccgccgtcac
atctcccccagtgcccagcccagcgctccggcacggcggcttgccttcttaacggccccgccccttctctcccccaggtc
cgcgcaaggacaaacctgcgcctgaccgcttaagtgattcctaggagacgcggcggttaagaccccctcctagccaacca
ccaacccccttagtgcctccggtgcacccaataccggcaccccggcacccgcatactgccgctgcacccccccaacgttc
ccatctccggttacgggacgccgtaccctaggaactagccggggcctctatacgcacgcgcactcgagactccgcacgag
gggatcaccctataccccaacaaggtacgcccccaggtaccaacccgcactaggagacgagcgacagcgaggtgacggtg
cgtactcaacccgcactcacctgacacgcttagcgctaggacagcctgcttgcacctgtccgctctctccccttcccgtg
acccccaggtctacacgacccgagtcacgacaccgagcctgcactgcaacgcctaagcaccgcactgcactaggcacctg
accggacccgcatccggccgtgccctagcacctgcttcccttccgcaccggtttcccttccccgccggtcgtattccgca
cgaccactcccccggtttgacgagtctccttactcggctctccgcatcacgaacgtgttcaacggtcctcggcgcgcaag
acgcacattcccgagtaagcacaacgtgcacgccttctgaggcgagcgaaaaatttggttgtgtttggaggtacttactc
cggtaaagcgtcggcgctttgtggtagcgggacctggtttacacgtctctgatttgagagcgtgccccgtctgcagcgga
gcaccctctcctgttggtgaaccgcccaacaacaagggacggagagcttgggtcattcccactacctctccccttccccc
gcgttcaccaaccttctccccccccttctccaccttccacgccactcaagcttcatacgcttccgcacaaacccgcaccg
gcattaacgcgttaagaaccctcacgggttgaggcttgacacccatttgcgaaaatggcaaccaccctcaccccctccgc
tctcaactccctgccgcactttgactccaaggccttttccgcccccgactggttggatcaggtggaacgtcagggtgagg
ccttcaggtggtcagaacaggatcgccttacagccgcgcgttgccgcctgggaccggacgcatcggcatgggccaaatgc
gtgccccagcgactcaccaactgggccgacttccgggccgccctatcggagcgattttccgagcgcgacgaaatccttta
ctatcgattagccaactgcaagcaaggaaagcgcgagaccgtacgagaatacgcggatcgcttcagaggattactcacgc
agcttggcctcgatggagtaagggatttatcgcacatgcacaacttcatgcgcggcttgcatcctgagatatcagacaag
atgtacttattcagaccacgcgatctggatcaagccatcgactgcgcgagctacgcagccgaaagcgcgcgctacccgcg
agagggcgacgcttcaacttccgacacccgggagccccgttcccctcgccctgtccctcccccgcaggtcaattccccgc
caccgaagacggtgcgcttcgaccaagaccaagataagggcagggacaggacagataggggtcagtatgacgccgcccca
cctaggaaccctcgtttcgagcaacccgcagaagccagggccagaagggacgcaaaggccaggtggcctgacaacaggga
cagggataggaatgcagggcggggcaacgagagacgttacagcagcgggccttctcgctctttccaagccgcacctcagg
aacggcagagcgaccgacggcagctagataacgttacccgccagctgcagaacctcaccctttccgtcatggaactgcaa
ggtacaaaccccaacggtaagggccgcgctgcacccccgcgccgaaacccgcctttccgtgcgccctcagccccgccccg
caggtctggaagttcggtctacttcatcgagacagagcttccaacggcaattgactccgagccccccccaaggggcgaag
caagggagagggagcctgagatcttccacacgtacaacccagactatgaggtctacctaaaacgggttggggagttcgat
aacaccaccctccctcgcaaaagagtggcgttttccccagagcagaccgtggtgactggtcaaaaccctgctcgacccaa
caccgctaccaccgctcccaatggggtaagggccaacgccccaggcagcgccccagcgtccacacgcccgggacccacga
tgcaaccccacaacctacctcggacggccagtggccctaccaaccccggggccgccaccgcagccgccgcacggcaacct
tccctaccaggaagaccgggggcgtacggcgatgcctctaactggcaaagggatcgctcgccctcgccaggaccccgggg
ccgcaccagtgactggcagcaacgcgaaggctcctcaggccaaggacgatcggggtacagcccaagccgcggcaatgccg
ccgccggcagggccccggaacgaacctggaagacgcgaggaccaggcgagcccctcggccgcacggaccccgtgccccga
actgaccctttcgaaactgagcgccagctagccgccgacatcgtcaacaagattgtacgacacgccgtacccttgggcac
actggctagcatcagtatcaccaacgtctacagcagggtatgttctcaactacaaaccctgatccgcaaagcggcccaaa
accctacggcagggcctgcggtgacactggtacaagaagaagaaagacccgaagacgaatggctcgagaagctttggagc
ggccagctctctcccgcccccgctgatcgccttacccccttgacccttgctgcgaccggacgagactccgcaggccgcca
ctacaaggtatgccgtacgcagatcaaggtgctaggtgccgacgacgcatggacacccctcgcagccgtcatagacagcg
gggccagcgtgagcatgatcgccacccccgccattcgcaagctgaggcgacttggcgacatcgaacccaccgacatggcc
ttcagcaacgcagacggctctcgcacaccagcgggaggatggcttcgcgcgctgtacaccagtacgggtgacatgcagtt
cgccatcagcccatacgtatccaactccttggggtacgaactgcttctgggctcggattggctagatgccgtacaagcag
acatatcgtacaagcgccaggtactggagtacactaacgaccaaggccagcgcgccaccctgcccatcgacttcatgagc
acggcggtagcacctgtcctgtcgtgggaaggcgcctctgaaacctccagcgtcgaaagctacatggtcgacgcagtgga
gctccgcaaggagggcaagaggtcttggctcgacaccctgggcttccgacgtgcacccccggcaccatcgcctacgccag
cctgcaaccctgccaccaccaaccccgagccaagcgcagtcctaagcccagccaccagcctaggagcttcagaacaagcg
cctgagctcgtgatcaagggacgggaggcgctcacgtctccccccccttctcctcacgtcccttgcagtcccctctcgcc
agcctgcaacccggatgctgagttggacctgaccccccaatgggcccgcagagactcgggaccctcgctcttaaggccct
gggtatgcactacgccacgaacaccgtccaaacccggcaacaaacccgagcccccggtcctgaccgctgagcccactccc
agcatcctaccacccatcaaaacacaggaccccaaactttcgacggccgccaaagccatcccctcgccctatattccccc
tcacctgaaacctttcgccccccatcgatcgaccatcgagggtacgaacgcccaggcgaaattccctgagaagtgggaaa
acggtacggccggttatgcatccaacaggaaacccctcctgtgtcgaagcacagctaccccgttcacaacgccttcccag
gaccgcgtaaccaacaaaccacagatacaatggtgtctggcggaaatgaagaatgtgaactgcgacgagaccttctgcga
ggtgctgcagtgggtcataacccgagtactgccctcgctggacaagacccagcagctctcacacgagggcagatcccaag
tggctaaacggttgagctgggcagtcatgagctacaccatggcacgtctacacagccgaaccgtggaccatctactgcgc
aaagtgacgtcacatcacgactccgcccggcaatggatggaagggacagacatgaacctggatctggcgttccaagcata
taacgcccacggcccaaccatgtcgtcataccaatggcaacaatggatgcgccatctggagtgtgggtatggacccgcag
gctacccctgggaccccgaaaaagcccacatgacaagcccggaccccttgtccgcgcttgacaccttaaccctgctagaa
gtggccacgcagcacggtaccacgccaccaaaggcaggaatcatgatgatgacggaccgaatggtgccagatgcaactgc
cctgccacctgtccacaccaccgcgctgacctgcccccacctgcaagtgccaaccagccctcgccagtggctgcgctccc
accttttcgttaaactggggccgcagctgaaatggactcccgacgaggaatgcagcatcttgcagcagctgggcacggcg
gcccaacgtgacagcgcgtcccgacgatacgccaacagcgcccgcgctaagcttatcgaggcctggctggcctggtcgga
aagcaaggcactgcgctccatggcacgcgatggggttaagaaggcatggagccaagccggaaaaacccacttcgcctccc
aggcagaatgggtcgcggcagttcaaggctctggctgcggcctcgggccgtgttgcccctggaacccctcggacgccgac
gcatgttggccccacaacctgcttcatcaccaacaggtgacggacctggtcaccctcatttacgggtcactagaggagcc
agacgtcggcactctacgaccggcgcagcatgccacggccgatgtctcaatgctcaccgccgccacgaccgacacccctc
caatttccctgacgccgccacccttgccccttgacccccaagccgatgccgactatctgccctacgagataccccatctg
tcagggaaggagcaagactggctagagcgccacctaagccaacaactcaacagaagccagccatggcggttgggcatgga
cggtcacaacataacaagctgtctcagcaaagcggccctgcgagacagccgggcgcgccaacacagaaacacagcccgtg
aacacctgcagttggcctaccagtcgctagtactggccgaggaccaagaagaaggcgccaagtgctggttatcaagtgct
taccaactaggggggaaaacctattaccccgagtggtcggactggacgaacgccgtggaactgtcagggtgcggaaaggg
acccaactgcccatgggatcccaaggacgcggaacgttgcgcccctcgcccccctttgggccccgaggagacacgccatc
ttacccagtttctaacctacgataagcacagggccttcatcaacccaacagcacggaaccccatttcacgtgagcctctc
cccggtcacgtcacgcctcccagacgtccacacacaggcgaaccgccacacgaaggacgccgcaacggccagtattgggg
cggcctgcaacccggaggagcggccacgccggaagttcacttctggttttcagatgtagtaatgaccaagctcgacccca
cagaaaagatgtccagaggagagtggagccgcgttgaaaccacgctcacctccgcctgcgagttcgcccacatagccaca
cgtgtacgacgggtggccgaactgatgctggtagacgtctacaatcagctatccttggctaaagagatgcgagaggaagg
caaacggctcatggatcaagcatggatacaaggaggaagccgggtatgcacgtccagatcctggtggtaccgacagctcc
acgacctaagctgcggggactcactgttcagccctccctggggccgaggggcggagcacgatcccgacggacccaacgca
aagctcaacctacaacaacgccaagatctacatcagctgattgaaacttgctctagccaaggcaagagggaggagcgccc
cgacacgccaatgccggaccgttcccctgaaacaggaacaaccggcgtggccctcatgacatcgcccacaccgtcagaac
cagaacaagaagtactctcctgctgtgacaaacccgaacccgagggcgaggactgggatgacatgctctgctccccgact
acctcagaagagagggcctggtggcaaggtctggcgatggagctggaaatggcatctgctgctgaagcctctgcccagga
agcggcaccggctccctggcaacgacttgcccccctcgccatacccccagagcccatgaatcccgaggaaccttggagcc
ccatgactacaagtagtaagagcgcatccccagcagcggctgatgaagaaatgacggaagtcaacaccacaccaaggaaa
ctacccttggaagaataccggcgctacatgatggacttggtgcaatgggtggaagaacatgtgctgcagcaactggaccc
ccattccacatggaccgaggctcaggacgacgagattggaacgtgtctgataaccgccgccaatgacagcgaaacagctt
actggctcctgcaaaccacaagctccggcgcccccccctcgcagctgcaccaggctagagcccgcaagcttctctccagg
gccgaggactatgtccgtcaagcctggcaagcagggggtaaaagggttcactcctccctgcccgattggcgagcagaggt
agcgaaggtgggctgtgggttgggcagcatccgcccttggcgcaacgacgtcattcacgccaagccaggcagcgctcccc
taccccccaacacctcacaccacggcggcctggaaagcttgttcgccccaggcagctcgtggtaccctaccacaggagcc
ccgagcacaggcccaagcgtgatgatgatgggcgaggccgcggagacggccccgacaagagcacccaaaccccctccgga
gcctacagcagaagacttaatggaaggcataaggcaggtgctcgtcaacggcatgttccacatggcctctgccctctccg
acttggtaccgtccgccttaatacctgccgagtcaaccgccaccctggggatgccgttcgaccccctttggtggcccccc
tccatgtttcccacacgagatgacgcaggtgcggcagcatcaacacaagaacgccaaacggacctcccaacacccttggc
gccagttgtatccgcccctcagtccctcacagacagagccgctaacaacgagacgtcggcctgccccatggagcaaggca
cgagaggtgtgtacctgatgggcggcagaacggacaccgagccgcctccgccacctttcaacccccaagaagcaacacag
ttcccctgcatagtaacgcatcgggaggcccaaaacctacacgaactggccctcatctttgcgcaagctgcggcggatga
gaccatgacagggtacgcgatggggctggcgccccctctcagcgaaaccccggactcccgcctgaaccgcgaggcccacg
cagattaccacatgaaaaggggagaatctatgtgggaaatcgctttgcgcctacgcgatattatgaacttgccatttata
gcagagttgcgcggaacagggaaggagctgtcctcgacagcgtcagaaacttcgaaccctgaaactcccgatccaggagt
acaggaggccctccacgaagacaacgacttgacatgctccatgatgaccagcaattcaccaattgccgctgtaccaggaa
gcaacgtcaggtcacccaaccgcgaactacaagaccgcatgtggcaagacctaaaacaacgagttatcgctacctccgaa
gcggaggcattaagcgacatcttatcttcccccggacgcctggaaacgaggacacaagcggagaaacgaaatcgcgagat
ggacgagcagcgacgccgcgcggtcgcatgccgcaagcaggccgaaagggccatggaagatctagttcttcaacggaaaa
atgacctgctttacgcggccaactacgaagcatgccgaccacccgccgcgagcaagccggtcgtttcccccgacgtgccc
cctcttcccccctttccagcggcgcctgccacaccgcccacaactcccgaagatcgcgcctgggcggacaattatgtccg
ccagaaagtgggatgggaggtggtgcagctcctaagctctcgagctgcggactgtgaagccgtctatcgcatcatgaccg
agaccggctcaagcgatcttaaccccgagcagcaacgccacaagcaactacgcatttatgcgcagaggaaaacagcggac
acagccttggcagctgcgcgcagggccatgatctcggtgttaccagggctgccacaggtggtgattatgcccccaggaag
cataccccacctggtgccacgccaagcgccggccaaggccccgccttcaacccccgacaaggccagcgccggcgaaccgg
cccaagccatcctgactgtcgacggcgccgctcaagtaagccacagggagcaggaagtggccgaggccttgctacgtctg
agcaatactctggcgtcggacaaagacaaggcgggagtatcgatgatgacaccccaggacagccaagactggtccgaccc
cgcgtggagcgagcacggcccccttacccaaccactaggcaactctcctatccctagtgagggagaggaacagccgaacc
aacgcccacagcaacgccagagccgcccgtcggatgcggcccatgcctatagggactggagcctgttctcgtccccctcg
cagagctcccaacaatcgcaagaaccaccgctaccccgcaacgccgcagcctcgaccgccgcaacgcgaggtagaccggt
acccatcgccagtatcattcctacgggagatgacctgggagggtcatggcgagagagatccagggccccctcaagggtca
gccccacctcgccacccgctccggctctccactacccggtagcaccgcaaggcccccgccactacggaccagagccaaga
cccacgccgctcgtgccaaatctgcaagcctccgacaaccccgatcagcaggagcaggaggagggcaggcgaaaggtgcg
acgtgctcaacgccaacccggagctctggcggtaggactgccgtcagaaagagcccactcgcatgcacaaatgccatggc
cccggaccccaagcaccttgccaacgctggacccatacctacgctacctgcaattacacctatggttgaaccgccaaagg
agcacagccgcacccgcagcaccacccacggcccctctcgccagagacgacgtgtggcatgatgtgcccaacgtgtgggt
agggtttggcagccttccccaaggagcagtctggcccgccgtagtggacagcgcggctcgtgtctccgtggttactacaa
gcaccctgcggcgactgcgccaccgcaaccccatcacccccgtcacccgaccgctcaacaatgcctcaggtcaccccatc
gatgtcacaggccagaccacactgaccgtgcgcctgccaggccgctccgtcgacgtgaccatgtacgtggcacgaaggtt
agcgtcggatcttatactggggttggattggttacatgccgtacgcgcaggtatcgacctagaccgcaacctgttgcact
acacagacggcgaaggtcaacgcaaccacgtggagatgtggagtgagggcgaccctaacttgtcatcacacgccgatgtg
tgcgcaattggcaacaatgggttcggcccctatcaccctgacgagtataccgacgggccagaaaccaaggatatccaacc
gccgagagaaagggacaggcgacgcttcccttcctccggcgagacgcccgtggtgtccagacggcccctggaaccaccac
cgtactctgagatcgaacaactgacgccggccgagcacgtggagcgtgccagattgttctcagagcaaaccattgccatg
cgagcacaacaacgaccagatgaggagctggcttcaatgctagccgaatgcataaaccctgaattaccctccgcagagtg
ggagcggatatatgcggtgctgtacaagcatttcgacatgttcgcccgtaactccctggagctgggaaaaaccacatggc
agtcgctcaccattgatacaggcgatgccaagcctatcttccgccctcctcaccggctgtcctacgcagacaaggcaacg
ttgaacgaagctataggggagctgctcaaggccgacatcatagaaccggccgaatctccctggagcagccctgtgttttg
tgtacgagccccaggcaaaccccctcgacttgtggcggacctgagagccctgaaccaagtgttgaagcccatgaggttcc
ccgtgggagtgctacgggaggtgatagaccaagtgctaccgccgccaggcgaaagccgtctggtagcaagtctggacgtg
cgtcacgggtttttcgccatcccgatagatgaccccgaaagccgggaccggacagcattccacactaccagcggctgttg
gcgtttcaagcgcatgcccatgggtctaagcaccgcccccgcttgcttcataagcctcctcgtcaaagccctcgcccccc
tcttaatcaacggggtagcacgaatggctgagggcgccgaagggcactcgacggagcaggaggttaacgagaggcttgtg
gcatcaggagccccgccgtacaacagtacgacatcacgcacggtgagctactgggtcgacgacgtgctgtcagtacagaa
ggatttcgacggccatctgcaagccctggagcgggtcattgaactgttccgcctctgcggaatgcgcatgtccgcgtcca
aaggcaagtacggctacacgtacctacgatggctggggttttctattgacttctccaacggcaccgtcacccttgaccct
aagcacgttgcaactataaccgcctttcctgcacctcgtacaaggcggcacgtgcaaagcttcctgggcctctgctcctt
ctacaggtcctggatcaaggggttttcatcaattgccgcccccatgatacggctgctccgcaaggacgcgccatgggagt
ggggacccgagcaacaacagggttacgagaccctgaaggccgcgctcacgagctggcctatcctgcgcagcccctccttc
aaggaaggcatgcctttctacctggccacagactactctgcggaggccatgtccgccattcttcaacagaaggatcccaa
gaacggcaagctatacgtgatccagtacgcttcaaggcgatgctcccccaccgaagccaaaatggcatcaggtgagggtg
aggtcctggcggcgtgctggggcatgcgacatttccgcgcctacctactcaacgcacccgacacctttgtgctggtaagc
gatagtctatgcctacgctacgtaatgggagccggggcttcaggacaagaagccctgtcgtccaggctcacccgcatggc
catcaagatgagccagttcaggttcaccgtggagtactcacccggccacaaacacacgaacgcggatgggctcagtagac
tgtctgatatgatgagcgaccataatgctgccccaccagccgaacccattaccccaggcaacccccagccagggtcggac
tcagatgatgatgtgtggatggccgacgtggactgctccccattcgccctcacgcgggtagcagccgagctatggcctac
caatgacgtggaggtgtacgtggccagcacatctagcgacggtccaggcaacgagccggagccgccccctacatatccag
agcgcgggtttatatgggaaccgtacctggaacgcacggcacaaggaggaaccgcttggtttgcaactacccatgacact
cccgctgcgcccccagtacacggaccaagtggctgccatgaggtgtacatggtgggagggcccagcgccaccggcattat
ctccccaagcgggcgacgtgtaagattcgcaatggaggcggctccaacatcccccgacgctcaacctcgagcaagccagg
agaacgagccgcccggctccacggcaccgggcaacacggacggagccggaccctcaggatcacagccccgtcacgaaagc
ctgccggcgcccatgtctctggaacctgacagtgatgaaacggcatccccgaccacaacggagacagaagaggaagctga
ggaaagcgaggatttggacaagccaacgcacgacgatcccgacccgccacgggctgaacagcccgtccgcacgtcaggac
gcctgcgccgctttaactccttgctagccgactttgaggaagtagagcgcgcaagaaaggtaatcgaggatgacgaccca
gacccaagggtagcctgcgccgtctgtgccaagcccatgcccagccgcaacatgctgatctgcgactaccccggctgcaa
caagggttggcacaccacatgccttcgcccccctctccaacttatccctgcaggcaactggatctgccccatgcacgccg
gcgactggccgggaccttacagggacgttgtgggacgagctgtatcagcacgcgccctctcgccaatagacctggtgtca
gacgaagacaaggggccaacaccacgcaagtcggcagctcaagcaatccccaacgataccgcatcacctagccctgagct
agactcctctgagctacgacaattctcatcagacggagcagaggagctagacgagcgagatgatatgatcaacggacggc
ggcagcgccctgtgtgggaagacacgaccctcataaattacctgaagacggagcgcctggtcattgacccggccaccctc
agctcttcagatgcgctagctataacagaggaggtgcaacgcgtcaaggcacgcagcgccctatacgcctttcaggacaa
caagctgtaccgccttcccacagaaccaagcgggaacgcgcgcatcgtgccaaaccccgagcaacgacaagcactagcac
gaaggatgcacgaatcaggcacggtcgcaacccccgaagccaaacccgagttgttcggcccccaggggcccgaaagctcg
gatgaagacctgcctgccgcagaacccatacctggggcccaaccaagcaccggcccccgccaacgccgcaccaacagcgt
atggctggacgagccagtactggaatacatcaaaacaggcaaactcaagctgtcgtacggcctactcgacgagcgcgacc
ccttgaaactgtcaagagaggtacaacgggtacgaaaaagggccaagcgctacacctttgatcacgacaaaggacaactc
atgcgccacagcagcaacggaccccgcgtggtaccacctccagagcaatgcgtcaagatagcgcaagatatgcacgcgct
aggccacctaggagtggacaagacggtgagcttagtggcatcacactactggttcgaacgcatgcgccccatatgccgag
aagtggtggcatcatgcgaagcctgctcgtctcagcgccaaatcctgctgcgcagaaccgtcctacgaccactacccaac
tcccccttcaactaccgcctgcacgccgatttgcaaggcaagttccaacgcacccccagcggcaacgtgttcttgttggt
aatcatcgactccttcaccaaatggccagaggccatccccattcccaacaagcaagccaccaccgtgttccgcgcgctcc
atgacacctggttcgcaaggtatggcgtacccactgagctggtcaccgatcggggaacagaattcgctggcgctttcagc
tccggcctccgcatgtaccacgtcgtccaccgccgcacagcaccttacgcccccaccggtaacggtctctgcgaggccat
gggcgggcaggtagtaagccaactgcggtcgctagccgcagcggagaaccggtgggacgaagtgtgccaacgagccctgt
gggcctaccgtgcatctctacattcgtctacgcgtgtgtcacccgcgctggccatgtttggacgagagcttcggttacga
ggagacctacccgagcctcctgccgaagccccggacatcaaccccgacgaggtgcccatagagtggcaagccgagcacta
ccaggaactgcaggagagaaaggaacagatggacacaacggcggctaagatatttgtcaacaatgacaaggccaaggccc
gacaggtggttgcgtacgacaaacgacagcaccgaacaactgggaggcagcgcaaggcgggaggcaagcgcgccccagca
ccaagtgaagtcaaggacaaggaggaggaaacaccgcagagacacgcccccgccgctacaacccaggcaaaaagccactc
ccccgagcacgacaagccaacaaccacctcaccaagccaccctgaggctaccacaaccacccaggcaatccccaacgcgt
cctcaccggcgactgggaaccaggaaacgacggcgccctcagcggtgaagccccagaggccgcacacgcaggatggacct
gaggcaatggaggaagatgggacatgggcggtcaaggatgaagaactgccaggatgccccccactgcgccctggggagtt
ctgctacatgaagaaggagaaaaaccgcaagatgcaacggaaggtggaaggcccgtacaagtactgtttctacacgccaa
ggggcaactatgccgtggttgagggagctgatggtaaaagattcgccgtggcccttcaccgcctactggttaaccccact
cacgggattaagcgaccacggccgaatagaccggaaccgctcaacaccaccaagaagtcaccaaggcacgggcctggagg
aacaggcaagggaggacaggagaccgctcaagcaagcgcccagccagaccgggaaccgaccgcagtggcgacaaggtccc
cgccaccggcttccaaccaccttccgcccgccggaaccccagccacattacacgaaagcgtgatgaagaacgtcaccaaa
ccccgcaaactccctgaaggcagcgagtgcgaggacatggccgatgcataacctaccttcggtcaggaaagcaagcccga
gagctacgaaagccgctcggagagaaccgatgagctaggaacgacaaacaaaagagttcgcctacagacaaaaggggaag
gaagaaaacatttgagctccgagacgtccgcggcaacaggaaaagagggcaggaagtgccgcggaacaaaattacgcccg
aagcaagcaagcaaggaaggaaacaaggataaaccggaggcaacaggcccgatgccggaaaagcaagcgccgtcctccca
gccttaccaacaagagctacgactccggaagtcatgcaaccgtggccagagcttaggccaccagcagcatgacccagggc
gaggaccgcgagagctccgagaagaaaggaagccccaaggcaccgaagcagccacaggagctccccactaacactataac
aacaacagcggggtctggagcctggttacaggcgacctcaagctaaataagtaccagccgccaaaatatctggagcacaa
cgggtgtgccgagacgccgctacctagcaaaaagagttcactatgaataagaggcagacgctatgtgacaagtaaaccag
ggcgacacagcgcccgaaacaaaccacccgtccgtcatcaaaccggcggacgggacaccagacaaccccccatgctgcgg
cccagacatagcaaatcaacgtatggaacaggatcacagcggagaaagcaagaggagacgaggaggcggacaacccaacc
aacggcaacacgggaaaatgccgcacaccagaagtgctaaaacgcaacatggcgcccaacaccaggcgagttaaggcaca
atgatggaaagcggagaacggaagacggaaagtgtggcaacgttaatcgagcaagcagtcccactggaagtgaagggtct
gtccaatgaaaacaaggcacgggccaggaggcggagacccgcggcagcccacagccggcgcgcccaagcacgccaccata
cctacgccttcccccccacggcactctaagcaacaacactcacaacatcgcctagaggccgaggaagcgttaaaacggag
gaagctgagacaccggggcgggcccgccgtaccgcaatcgaaagggcaagtgtgacccaaaagcttaaaagcaaaacgaa
atgcgcaaggagctatatacccgctctccctggcgcccttgcgccacccctcgctctcacgctcctcaattagaggagct
tctccccacgacttccgcttccgattcgaccacttcgcgcccccaaacaccgcgaaaccgactacgccgtccacggtgag
ccctgttggatgctcaggatgaagaattacgggtcggcggcaagccagcgcgtgtcagagcgggggtcccaccgcgacaa
gcgcgaagaccactaacgcaccgatacgcgccgcgtaccttcaccgctcaccccttcctctacaggacaagagcaacgca
tcacgatgcgtcgctgcgcatcatcgccgggctggatcggcagtcggggcttccaggccctggctgtcggcgtcctgctt
ttgattccccagatcaccggcaacaaggccgaggcaacccccaacgcgccccccggcaacgacgccacccagcgtgcgct
caaccccgtgcgcaccacacccaagtacgaccccatcggcgtccacaacgacagcagctcgagcgaggacgagaggacgg
tgagaaggagggaacgcagacaagcttggcgacgggcgcgcaaccaagaccccaacaccgtcacagccgccccatcccca
agcccttgcaaacgccgccgcgtatcctcccccgactttcaggacgaggaggacggtcgccgcagcaagcgccgcaacac
cggcaccatgccccaagcaaccgagacagtgaacttcgtgggagccccgctacgccacagcatcgttccgccatccccct
tccaggcggatgcctaccaacagatcaagaactccccccaccaagccacggcccacgacaacgaaatccttccccgcgct
ccagctgccagcatcctgagcaacattttcagccgcctggccctcgtcgggtgccgcaacagccctgcaagcgcgatgga
aatcacccctgccgagaccccaaccggtgctccgcccgttcctcccacgtattccgtcaccaactcccccgttccccccg
ccaacacccctaatcccggcaatatcaccagcaccaaccccactccgcctccgtcccccgagactagccccaagcctgtc
cccaggtgggccgattcggagatggcaaggtctctgcgttggcatcgggaggagcctgagtcctggcgccggaatcccaa
cgagcccctgcgttttcgctcactccgccacatcgccttcaaccccgacggccccaatcttcgcaggtacgcctggggat
tgaacgagggcgcgggtaccagttcaggcgctggcccttccaacaccccccacatgccgactgagcccatgatccgccac
caccttcctctctttcccttcaccaaccccaacttctacccccacggcaccctcacgatcgaccagtaccggcacgtcag
ctcgaagctatcggcactactaattggcttgggaaacgagtttcacgcttatgccaaggccactgacaacaccgataccc
tgaacacctggctgaccgccagtgccctcgacccaagcctgcccttttcccttctcctggttcacctccagtcccacccc
atggtggacgtggaggtgatcattgagcagatgatctggcggctgatgaagtgcccctgctacggttggtgggagggtag
cctgcccagcgacaaccaggttgagcctgaggaaatgctggcctgcggcacacgccgtggacttcgctacctgaccgcct
tcacgcagtccatgggctctgcttggtcgaccgaccgggccgagctactgacacgcattaaggtactgaccgctgagcgc
gattccgcccgatccagcaccaccttctttgaggcagaggccggcacccttcactgggagctgattgaggtcatcaacgc
taaacacgcctctgagcttgccctggagacacgcattgacgttctcgaggtgcagctggccgaggttaacaacgacctgg
cggccgcgcgcacggccatgcagatggacgtggacagttccggatcggacctggatctggactaagtagagttgagatcg
acttgggtttctattcataaccgtttgggtyaccaccttcatcatcaaagcactgcacgatcaatcctgcaccaagcacg
caaccctattcacccccctaacggccaggttcttaagtgcggccccagcagccgctggacacccctttcaaaacgcccct
tctgagggcgagtgctatatattttctacctctcttcctcccctgaggagagagggtacgcccgcagcgggcatggtttt
gtgagcccttgaatagagacggtggacacgacaattggctgctttattgaagtttcccgcgcgggttcaaccgccgggac
ggcgtgccgcaactccccccacattggatcagctgttcaaaggcaagtagtcatcacttattaaaaggattacctattgg
cgtgacggtgacgcgtggacaccccgccggtaaagactggtttgcgagaaggagcaagggacgaccagggtacgtgccgt
cggacggcgtgtgagctccccacttcgggagccacagttcgacgtgcttattaagctatctattattaagcgccgcttgg
cgcagttgcgagaggaacctgacgccgaggcagcggatggcgacgcccggagcccaagccccgggccctctgtaacacca
aaaacgaaggatgaccggagccatatgtgagccagccgagcgcgaaagcgcgaggcggcagcgtttccgggccccagccc
gatggcgcgacttccccgaaagcttccagcaagccagccgaccaaagcgctaggagccttatgctattgcagcatagcct
ggtgcgtcagccggcgtaacggagaaggaggagaaaagaagcccgagcggtgagccaaacaagctcacctattgagcccg
agcccgcatattggtaaggagctattccgagtatggacaccagggcaagaagatcatgattcgagctacgggagacccag
ctggacggtcgccaagtacgagaacctgcaggaaggagcggagagaacggagatagcgtggttattagcttaaagagtta
gcaaaggtgaccggactaggtaggagcgtgaggttcgggtaggcagttttggtccgggggcgcggcagcccgtgaggcgg
taggccggcccccttgtgttagccttaggtgaaccgtggtctttgggcgcaagaacaggccggcggaggcaaccctcgag
gagagaggccccaacaaagccaagccttcggccgaacgcgtagccgccgcgcccggccttccgccgccctcctccgcaca
cacttggatacctccggtcatcaaggggccgcccaaacacacagggcggccccaagcgcaactccggcacccgaacggcc
caagcccccaaactcgccagcagagttccggcagctccacctctggggaagccggacggagcgcccatcccgggccgcgg
agccgcatgaggcggctgccgtaccaatccgggcgcgacgggaggcttatagagccgctgggccgcatttccagcataac
cttcaccaaccccgaggccaacaagcctcaaaccccccaaactctctccccccaaactctctcgactcgttctcggtact
cggcgagcgctcggactgatcacccgcgcacttgatatcgcgcctgtaaacccgcatccttcacccgctcccccgacaca
cccgctccccacacacacgcaccgcgatacgacgcgacctgcctaagctctgcttgcttaggtcgctcccgacatacccg
gaactcggctagcctaggccctgctagccccgctttcctttaacgcccgcaggaggtcgcccccctgccaggccgccaca
cgcgcggaagccccccttccccccgtgtgccaccacttgtgccttccccgagcttgcaggtcttcttacctgccaagcca
accggacgtgaggcggtaccactccccctgccggttccacgcaatcccttgcccgcaagacaaccttgccggcccaggac
gtgaggagctctcctccccgtccctaaagcccccctgggctccctttccccgagcttgcaggtcttcttacctgccaagc
caaccggacgtgaggcggtaccactccccctgccggttccacgcaatcccttgcccgcaagacaaccttgccggcccagg
acgtgaggagctctcctccccgtccctaaagcccccctgggctccctttccccgagccccctcgcaggtgtaaccacttg
ccaggccgccacacgagcggaagctcccccttctcccgggttccactaccctccgcctgcaggatatccctgccggccct
ctgagtgacgcaggcggtcttgcccgccgtcacatctcccccagtgcccagcccagcgctccggcacggcggcttgcctt
cttaacggccccgccccttctctcccccaggtccgcgcaaggacaaacctgcgcctgaccgcttaagtgattcctaggag
acgcggcggttaagaccccctcctagccaaccaccaacccccttagtgcctccggtgcacccaataccggcaccccggca
cccgcatactgccgctgcacccccccaacgttcccatctccggttacgggacgccgtaccctaggaactagccggggcct
ctatacgcacgcgcactcgagactccgcacgaggggatcaccctataccccaacaaggtacgcccccaggtaccaacccg
cactaggagacgagcgatagcgaggtgacggtgcgtactcaacccgcactcacctgacacgcttagcgctaggacagcct
gcttgcacctgtccgctctctccccttcccgtgacccccaggtctacacgacccgagtcacgacaccgagcctgcactgc
aacgcctaagcaccgcactgcactaggcacctgaccggacccgcatccggccgtgccctagcacctgcttcccttccgca
ccggtttcccttccccgccggtcgtattccgcacgaccactcccccggtttgacgagtctccttactcggctctccgcat
cacgaacgtgttcaacggtcctcggcgcgcaagacgcacattcccgagtaagcacaacgtgcacgccttctgaggcgagc
gaaaaatttggttgtgtttggaggtacttactccggcaaagcgtcwccgctttgcattggatca
>Gypsy-2_eDeb#LTR/Gypsy
tgttgcacgagggtggttgaacatgaggattgggtgtccacgcgacacgctcctgcgtgtgccgcgcgctttgcggctgt
accatagcacttgcatgcccacgagcgattggcatgcgctcatggcagggcacgcacattgacaagtcgggggtgcactt
ctaagttctacggcattccgtgacatgcggcgtggtgtgtgtggcgtgtggcctggagcaatgacacgtgtaccactgag
taagcaagggtcccctggaccactagttgtctttgtggcgagcgaggcgccctggataccctgggacgagtggaagggca
ccgtatgtgggataagggtgtgtggtcgtgagggctgagcggtcgggagcacatctgcggcctgtgtacaatattgcaag
tggatctggaccatgcaagatgggtggcgagggccaagggggaagagggtgtgtggttgttgacgctcggaggtgtttgg
tggtcacggcaattgtggtttgggttgattgatgtggttgtgcggtagtgcgtgaagctttcaaaggggccttatgcgat
tgcccgggagtacataaggagtggccggtgacggatggggtaagccccggatccaaaatcgtgatcgtctggagcgtaaa
cctgccctgactcgctattctgcggctttattgccaagtgctatcctgccgagccctctgtaatctgagagctcacttct
gtctccgacctggagccccgcgccctgttcccagaggcgtcaggcacggacccctggtccctgcccccactcagcctgcc
tgccccgcagccggctgtgtttgtctcgtgtccccttcagcgctcgcactagcgccacaggrcacgctccccgctcctcg
cctgcatcagtgcgcgagcggaggcgagcgcattggcttcctacccgatcacacgctaaaccctgcgggccctcagccca
gccgggtcttcaccgcagcagccccgcgccgctgctccatccccccccccttccgtccgctcacacccctttgaccccgt
cacgctatacgcttccgctgcatcacttcccaaacctaagtcccacttcgacgtgcgcaatacccctgcgtcacgagacc
cgcgcttgagacatcccgagcccgctccctgaggcgagaccagagtcagcgtcttcacacgctagatcctgggcaccacc
gggcgtgcagaacgatcctagggcagcaatccacacgactgggccacaaaaaaaaatttgtgggtactcattaagtgtgg
ccctgctttcctggtagcgggacctggttatgcaagtcggtggctgcacctcgctctcatagccggtcagacgtacagta
acacccaacacaagaagaaaaggggccaatatggaagaccaagagcgccaacatggcgttaccgcgtcaggcttgaatgc
catccccctgttcgatccggatctgcatgatgcacggcaatggctaaaccgcattgagcgccacgcccagttgtttgaat
ggcgtgatgaggataaattgatggtggcgtgctgccgcctgaactcggtcgcccagatttgggaggcggggcttggacca
gagctaggaaactgggcgtccttcagacgggctttcgtgaaccggttcgccgagagagaggacgagttgtacagccgcct
ggcaaactgcaagcaggggcgcaaggagagcgtgaggcgctatgcggaccgatatcggcacctgtgctcacagctcagca
ttgatgcaaacgaggaccccacatacatgtataacttcctgcgagggctgcaaccccgcatccacgccaaggtttacctg
ttgcggccacgtgaccttgacgctgccatcagcgatgccatttatgtgagcgagggtctggacctggcgagggatgatca
aggggatgaggaggagggggaggatgtgggccggtctgcgcccagtcgcaagggccgagaggagggtccccggtttgagc
gggtgaacccagcgccccgttacgagcttgtgagacccgagccacgaagcggtggcatggcacggggacgggacgcgcaa
gatcgccctcgtgtacggtgggatgaccgccgggagccaatggggaggcgcgaagacacacgcaccccaccgcgggcggc
acctccccctcgcccacctgcgtctcccaccggaggggcttcaaacgacattgaggcgttgcggcgggagttcgcacgcc
tctccgtgaacctgcaggagatgcaaaggaggcaggagggtggttacccgacaaggcggggagatgacctggcgaccatg
gtcagcatggtggacgtagaccacactcctcaggtctactccgcgcatggggggcctctgcggggccgattcccgcgcct
gagcccgacaccccctcgataccagtcgccacgtttccacaaccatcaggctcaccgggatgaggtgtacctgaagcgga
tgggtgacttcccgaacaccacgctgccccgcaagagggtggcgattgacccagccagttatgtgaatcctgctggggcg
ggcggagcccgtgaggggcgagcggggggagaagaggagcgcccgcatgtggcggcacggcgtgctatgcccgctgggac
aaggatggacccacctcccgcacagcccccggccttcgaagccaggcggagccccggccgcgtggggtggcggccgccac
ctcgggccgccggcgagaccatgggccgcacgcacgccatccctgctggcaacccgatggaggaagaggggagggttgcg
gatgagatcatgctgaaggtcaacaagtttcccctgaccctggggtcagcgctgcgtgtcaaccctgtcaacgtttacac
aaagctaggtgctcggatcctcaacgtggcacgtgcccagcgcgacaagggggcggcggccgcgccttcccccggtgcgc
cagctgcgcccgcgcagcatgcagccgagatcaacccggactcacccgaccaagctcggggcgacccgatgattatgcac
gccgaccctggggtggtgatgaagaccaccgccttggagccacctcggttccaggtgtgccgggcagagatcctcctggc
tgatgcggagggcgtcatggtcaagacccccagcatcatcgatagtggggcgtccaacagcctggcgccgtaccagaccg
tacggaagctacgcctgctgcccagcattgagccaaccagtgccacgttcctgtcggcggacgggagcagtgcgaaaccg
tcagggcggattagggagcttttcacatcgacaggggacatggtgatcacgattgacccatttgtgagccaggcgaggtc
gtactacatgctgctcggctgcgattggctgagtcaggcgcgggcaaccatttgctatgacacttcacgcctgtactaca
cgaacgacgatgggcaacgtagctttatccccatcaccttcctgaggtctcccgaggccatgatggtggagaccattccc
gaggaggactcaccggagggggccttggtggcggacttcgacccgccccctgccgcggcggcgggtgctcgtacgcagtc
cgcaagcaccagcgcaccgggggccggagaacccatggatgacggtgacctcccgccactcgtggaggactctgacgaag
atgaggacgaggctgaggagggcgaggaagaagaggggagtgaggagggcagcaactcggagagcgaggatgacgatggg
gatgatgatgctggggccggagggagcccaggctcatgggggtcgtgggaggataatgaggatgggccggatcaggatga
ctgggagcggcaagcccagtcaacgcgccgacccaacgttgaggtgtatctctcaccctcggctgccggcccggctcgct
cggccgccagcccaagcgggcggacggcgcctgcgggggagggtgaaggggccgtggcccagttgggaacgaaagggtcg
gggcagacagaaagcctgcctagcccgccgaccttcacctcggcggaggagcacctggcagcagcccgggccctcgctac
ccgtgcgtgggcacgcaacaaggaaacgcccccaagggaggagctgagtaacacgctgcgggagaggatcaacccggatc
tcacctcggcacaaagggaggggatgtatcagctcctgatgcgcaaccatgacatgttcgccttgacgaacagcgagctg
gggcgcacgacgtgggtaacctgcaaggtggatacgggggacagccctccggtttacaccccgccgtaccgaatgtcacg
tgttgagatggcggcggttgatgcggagatggccaaactactgaaggacggactgatcgagcccagcacgagtgcctggg
gttcccctgtcatggtcatccctaagaaggctgatcccgtggcggtcacggccgacgggcaggatgagacgagcaaaccc
aagcccccggctgaattccgggtggtgaccgatgcgcgagcgtgcaacctggtcgtccgcccgcagcgctacccaatggg
gaatatccaggacctgttggacaccgccgcgccgtcaggcgggtccactatgatctactccagcctggacctcaaggcgg
gctactggcaggtgcccatgcatgatgaagagtcgaaagacaagctgacgattgtgaccccacacgccgcgtatcgccct
acggtcatgcccatgggctttcggaactcaagtgcggtgttcagccggctgatgtccctcgtgatggcgcctttgatgcc
cggctctcactaccaagaacgggaggctgcaagcgcagaccgcccacgccctcgcccatgctgcgtggcctttgccgacg
atgtgctcaccttcgcccccacgtgggaggagcacttgagggcactggaggacgtgtttgcatgtctgcgactggcgggc
ttgcgcgtggcgctgaagaagtgcaggcttggcatgaagagggtgatctttctgggacacctgctggacggagagaaggg
cacagttgagcctgacccgcgtaacttggcaacgattgagcggctgcccgcaccgcggacggtcaaggaggtgcgcagtt
ggatatcgacggcggcatactacaaggcgttcatccgcaactttagcctcaaggcaaagcccctgtacgagctgacgcgc
aaggaccaaccttggcagtggggaccggaggagcacgaggcgtggagcacgttgcggcaggccctgctcagcacgccagt
cctggccgcgcctgacttctcccggccgttcatcatcgccacggattggagcaagcatgccgtggcggcgatcctgagtc
aagtggggccagatgggaaggagagggtggtgcagtacgcaagcaagaagatgtcaggaagccagctcaactggtccgca
gcggacggcgagtgctatgccgccgtcttcggcgtgactcacttccgcccatacgtgtggggaacgcgcttcaccctcct
caccgatagtatggcggtgcggtacttgatgaccgccaagacgtccagtctgcagggcaagctcgcccgcatggccctta
agcttatgtcgtacgacatggacatccagcatcgggcgggcgagaagcatgggaacgtggacggcctgagccggctggca
cacttggcggaggacagcgacgatgaggagcgcccgcctggggtggcaagtggagtggcaagctcagaacactggcaggc
ggaggccaccacggtggagatgtgtgctggtgaggctccgagagcggagctctcgccagaaatcgaggtctacgtcacga
gccgtattgcctcagcgcaacccgtgcgtcgcagcctatgtgcgccgaatccgcggccctggcggcgaccgacgaccctc
ttgccgaagtcggtgagcgcccctaaccgtcgtgacacggcgcccctggtatcctaccgtggggtggctgcgatcaggat
ggaggacttgggggacggcgaggatgagggtacggcggacctatggggaggagcgcacaccggtctggaggtgtacatga
ctgatgggcgctctgaagctaaccgtaactgcaacacttactacgctccggattaccggccgggtggcaacccgcccgcg
ccccgcatctcaccgcagcagcttcaggccaaccaggctctgggacgacggcttgcgcgggaggaggcggcagaggggga
ggcccaccgcagggagaacctggagttggacgagagggaacgacgggcgggcatgacacacgagactggggtcgtcacag
gtcgctcgagcatccgctcccatcgcttcccccgggtgccctgggtgccagcgcccggagcaccgcggcgccccgtcgtg
gaaagagaggaggaggaggccccggtgcccctcacgcagccagcccacgcacctgtgcgcgccgccgagcacggtgcggg
tgaggtggacgggatggacattccacagactcaacccgtggcgcgggaggcggagggcccagtccccatggagggcgatg
atgaccggacgcagacaccctcgggcggtgaggaaccaggagtggtccccgtctatccgggaaccgagccccagtcaccg
ctgtgggcaagaggacgcgaccccggggacggggaaggggggcctcagaccaagcggcagcgcagacggagctgcctgct
aaccgggttcgtggacccagagaaggagggcacctctgaggagcgggggcaagggtcccctgaggactggaaccccgcga
tccggtgctccgtgtgcggtcaagggatgcctgatgactccttgcttctctgtgactattacgggtgtacccaggccttc
cacactttctgcctcaacccgcccctggcccacgtgccgccgggcatgtggatgtgcccaggcccacacgcaccgtttgt
accgccggccccagtggcccccgcagccgctgcggcccctgcgccgccgcaggccccggtggcagcgcctgggccgagtg
acctgacgacggaaggcaccggcgcagaggaggacagtggcgggtcggcccgtgagagccttgtggtgtcgtggaggcct
gaggacgagggggaggaagaggagggggaaggcatgggtgaggatgtggctgtggagctggaaattgaggagggagaagg
ggcggatgagggggatgaggctggaccctcgaaaccccgggcggagaggtcgccctgggaagacacggccctgatccatt
acctgcaaacggggcgctggagcttccccgaaaacatgggcctggagagggcaatcaaggagaccaagaggattgagcgt
cgggcagagaactatatgtggctcgaggggacgctgtacaaggtgcggcgccagcagcgacggcttccagccggggagat
ctcaaagtggaaggtccccaagccggccgagtgcgcgtctattgtgcgcacggtgcacagtcaggggcatcagggctttg
acaaaacctacagctccgtgcaggcccggttctggtggcccggcgtgcgcaaggatgtggaagcctgcctacgtcagtgc
cccgagtgcgctagcaaccagaacaaactgctgcgccatcctcggcttcgcccccttccggtcgtaccgatattggatac
ggtgcacttggacctgttcggcccggtgacaaagacgccgcgcgggcatcgttactgcttggtcatggtggacagcttca
gctcttgggtagaagtagtgcccctgaagacgaagaaggcggcggaggtctggacggccttctggcagaactgggtctgt
cggtatggcgtgccaagggtggtggtgtcagaccgtggtacagagttcacgggcaaggccttcgcacgcgagctgcgctc
ccgcagcatcaagcagtacgtcacggccggtagcaacccgcgtggcaacgggaaggcggaacgcatggtggggaccttgc
tggattctctccgcaagttgatcaccgaggagaccgagtgggatgccaagtgctacgacgccgcttatgcttatcgtacg
gcggcccacgccgtcaccaagatgagccctgctctgtgcatgtttgggcgcgagctcaccttggctgtggagctggctcc
cccggcagacccggaggcctcgccggaggaagttgagcccgagcaggtccgtgtagagtggacgtccgagcactaccagc
tcctgagggcacggcgagagcgcatggaagggttggcggtggatgcggagaagaggcacgttgaggcgaaggagagggcg
gaaagggagtatcagaagaggcggcaccaatccaagcccaggcaacgagggcagaagcccggcaagccggaagacggatc
ggcggcaggggcgggtccagttaacccccttggggaggaagtagtggcggcggcccggcaggcgactgtgcagcggaagc
cgcgcggtaaggaggcggcccagccccccttggctaagccccagcagcgggaaggtgccaacccgggcgccgtacctacc
caagcacgcgcgtcagccccggagattggtccggcggatcagaggcgcgaagcgcccgccgccgccggtggtgcgccagc
tgaaggggcaggcccgaaccctggacctgtggaaagggagaccgggggacaatacaatgtcaggccagcgcaggcgcacg
agcttcgagggctgcccgacatcccgcaagacgctttggtgtggaagctgaagcgacgggatagtaagatggccaaggac
cgtgagggaccctacctgttccagttttggcgggcacccgacggctcccacgccatcgtcaaggacgcgcaagggaccat
gtttcccgtcgcgtcgcacctcctgttcgtgcctcggtccagcttgtaggcagggtgcctgcgggcgaagggcggggtga
cggtcgggacaagccggacaccgaccgagacagggacctcttccgccacgacaagtggccataactttgagttatccgac
gacgggaggcaatccttgagcgaactgtgctgtgctgaggggcgcggtcgcgatggtcgcaacatcgcacgcccaggtga
ccgggagtcacaggacacgtgtggcgcacgggttggaaacgccccgtgactaaccatcaagtttctggtcaacgcaccaa
cgaaaagtgacaggctccgaacgcgttgaccacaaccacggtagggtttgcgacgaaaaagggcacgccggcagacgccg
cgtaaggaaagccttatgggaagtgtaagcaaggaaggagtgccgcccggctgctgaagcagaggggcaggggcgcatat
cctgtggcaaaccgctagggtcaacggtccaacttctcacgccgggccctacccggtctgcggctcccctcaatgggtgc
acgtgacacttcagaagactaaggatgcgtcggctggggcaaacgggcatgggtggcggtgttcgctctccagggctgac
ccgccagcgccgccagcgcccccgcgtaggcgacgccggcccccatagcgccccgcggtaaggtgccgactatggagtct
gtgctggagaagcctccaacgcgcaagctcacaagctcgtgccgtacgggcggttggccaagcctggtgcacaggtggca
aataaacgaccgccggaggagggggcaaccgaacgccacccttaaacgccaacacaacccggcaacccgttacacgctgc
acacgcgacaacattattgcctctggagcgctgaggtttctagctaacccgcatcatgcttgctgtcgccgccaaaaagg
ctgacgccggccgtagcgctagggatgccggtgtgcatgggctccgcccgagcaccgcgcttaggacgtcggtccgtgtg
cgtggttttgtcaactacaagggagtgcgcctggtgagggccctcccggcggtgcgcgcccggcccaacggcaagcccag
cgtcgcggccgaggccgacaaggaccccaagtccctgactaaggacttcatctataccggtacccagacggctgcggtca
agtggctgctcaagaagctcaacgtgagcggaaggagcgtggtggcgctcaaccatctggtgtctcagatgtcgcttcag
ctcgcgcgggccgagaaggcccacagcgatgtcaccaaggagaatctgtcgctggctgagctgctgggagtactcgcggc
gctggtcggcggggtcctgttcccgtacgcagaccccatcatgctgactcagtacatgatggccgccctgggctctgggc
cgggcaccgggggcctgttcttcgagggcgagatactgccccccaacgaggctttcaccaccgtggtctccggtgtgcag
cgcctgtccatggccctgactgacccgcgcattgcgccccacatcgccaaggtgtttgacatggcccgctcgtacaacac
gaccgacaccttcgcctccgccttcgaggacctcggcatctgcgcgcccagctccggcaaacctccctcgacggccgtcg
ccaaggccattgagcggggcgcatgggccacggctaaggccaacgtgcacctgcagtccctgatcccgccgatcccgccc
atgcacgcccccacgggcattgtgttcgctgagcaccctcctccgcctccgcctcccccgcctagcgcctcctctccggc
ggctgacaacggcggcgctcccatggacaccaacctgggcaacgagatccccgaccccgtgttcgccccctgcgaccccg
agacggtcgaggccttcggcgccttctcctcgccggacgctaagatgtgcgagccgcccggctcccccacctgctccgcc
ggcctggtccccatgactcacgcccccttcaacccgctcgaggagagccccgctcccttcgccacctccttccccagccc
catggactaccaggtggtgccgcagatggactgcccgcctttcgtgccgccgccgccgcccggcagcccggacttcggcg
actccggcttccccgactccattcccggccccggcagctcccctccgctggtgattgtgttcaagggcaaggtcaaggac
ccccgccggcacctgcgcgtggtccgctccatcggctcccgccgcgtgcgcctggcgactgacccgcccgcggcgagccc
ggaggtcatggtcgagtaaggggcgggttgatgcagcggtcgagcaaccgcagcgtgggttctagctgacgggacgtgca
gccccgcaactacccccagcgttgtacagctgttgcacgagggtggttgaacatgaggattgggtgtccacgcgacacgc
tcctgcgtgtgccgcgcgctttgcggctgtaccatagcacttgcatgcccacgagcgattggcatgcgctcatggcaggg
cacgcacattgacaagtcgggggtgcacttctaagttctacggcattccgtgacatgcggcgtggtgtgtgtggcgtgtg
gcctggagcaatgacacgtgtaccactgagtaagcaagggtcccctggaccactagttgtctttgtggcgagcgaggcgc
cctggataccctgggacgagtggaagggcaccgtatgtgggataagggtgtgtggtcgtgagggctgagcggtcgggagc
acatctgcggcctgtgtacaatattgcaagtggatctggaccatgcaagatgggtggcgagggccaagggggaagagggt
gtgtggttgttgacgctcggaggtgtttggtggtcacggcaattgtggtttgggttgattgatgtggttgtgcggtagtg
cgtgaagctttcaaaggggccttatgcgattgcccgggagtacataaggagtgaccggtgacggatggggtaagccccgg
atccaaaatcgtgatcgtctggagcgtaaacctgccctgactcgctattctgcggctttattgccaagtgctatcctgcc
gagccctctgtaatctgagagctcacttctgtctccgacctggagccccgcgccctgttcccagaggcgtcaggcacgga
cccctggtccctgcccccactcagcctgcctgccccgcagccggctgtgtttgtctcgtgtccccttcagcgctcgcact
agcgccacaggacacgctccccgctcctcgcctgcatcagtgcgcgagcggaggcgagcgcattggcttcctacccgatc
acacgctaaaccctgcgggccctcagcccagccgggtcttcaccgcagcagccccgcgccgctgctccatcccccccccc
ttccgtccgctcacacccctttgaccccgtcacgctatacgcttccgctgcatcacttcccaaacctaagtcccacttcg
acgtgcgcaatacccctgcgtcacgagacccgcgcttgagacatcccgagcccgctccctgaggcgagaccagagtcagc
gtcttcacacgctagatcctgggcaccaccgggcgtgcagaacgatcctagggcagcaatccacacgactgggccacaaa
aaaaaatttgtgggtactcattaagtgtggccctgctttccgcgttgtaca
>Gypsy-3_eDeb#LTR/Gypsy
tgacagagcacagtaccgtcgctgtcacagtatggttgccggttgggagttgaggtagggtgctggaggtttgtggttgg
tctgctggtttgtgctggagggtacgtctagggtcgtgactagggttgtgacaccagggtttgcctcgtgggacacgtgg
catgagcacctgaggtacggcaatgagcccttccgatcggggggacttaggcgaacgcccagcttccgactggcaagtcg
gaagcactgctactactacttgctgcggatctactctgctgtgactgtaactactagagtgttgctgctctgctgcctct
agcgcctgcggcgcagtctctgtgccatccgacgacttcccgaggagccttcgctcgacccagctgctgagcctcggcgc
tggtcctagaagtgagcccaggcaccgcctgcgtctttgctcgccgatttgcttccgacttctctttcgtccgctggcgc
cgcgcgctacggacttccagactcaatcgctccgggctccgcccgcgctgcgatctggcttccaaggaggyttctaggaa
gtctaagcaacagactgcgtctggtgctgataggcgtgggcccgcggccgcgcctctgccgattcctcagctcacgcctg
tgtccacgaccgcgagtcgagctgcggcgcgcgagctccgtaggcaagaagagcaggaggctaatctcccgatcgatcgt
ttggctgccctgctgaacgcccgaaacgcaggtactcccatacgctcggcacctgcaagcccaactcgcggacgaggcyt
cgctgacccgcgaacggctacaactgctcttcgcggcaacccgctatttgagcaagaccccaccggctccgccggtgctg
ggccgtcgaactccggaggctccggtgagcctcaacatcgtcgcgcgccttcggccgacctcgcgactgagccaacctgc
aacgacgttgcaggtccttctggctccaactccggtggcagcgctgctggagcgtcttcgggaccgggccccgcccgcgt
tccctctccgccagccccgcagccctcggctgcgggggctctacctgcactcaccgaagagctcggacatcgcctgccgg
caccgcccgacgcgcctggtgagcaacaagatctcggcccgggccccgccccggccgatcaagcacagcctccccagcct
gcggctgcgggggctctagacttagcacctgctgaggagggcgacggggagcaacctcctcccgccccggcgctgcctgc
gccggcacctgctgcccagctagctccccgggctccgcccaggtggagtgaagacgaaggcatgggcgaccgcaactgcc
ccagcttcgatgctaagccaacttcccttcccgccttcctgcagtccgctcgcctgttcgtcaagcagtgggccatgagc
gaccgaggcgacaacaaggccctgatagccgagctcatcctcgctggcatggccggtgggctcaccaaggatgggggcaa
caacctcaacctggtcgtgcaaggctggtgcgcgaccgagggcgccgaggccctgactgagcacaaggacaagtggaccc
tgctccacgccggcgtcgccaatccccccgagtacaagggccaggccaagctccctgacctcaagctcgacgcctgcgag
tacctgctggaggccctggccaagaagttcggccgcgaggaccccacgtccaagaagagctacgacaacttcggcgtcga
gcccctcgaggaccccatgacggcgggcgcccgcttcctctccatcgtcaggcccatcagcgaggccagcatctcgaggc
gcgtccgcaccgagcgctggctccgggccgtcatggagtcgcactgggtcaaggccagcttcatgaatgacaccatcaag
gtcagctacctgggcaaggaggacagcgaccccaccgcctgggacctcgccaaggccatcgtccgctgccacgaaatcta
cagtgccttccgggtcgagcaggaggccgccgacagcaaggtcaaggaccccaagaagttcaaggcgttcgccacgtctg
ctggccccgtctccgagagcaccagcgcccccggcgtgggctcggccgacatcgcccgcctctcgtcgcagatcgagcgc
atggccaacagcgtctcggctctggccacgcactccggtcgccaggaccacggcaagggctacggcggccaggcgggcgg
gcgccagcagcagcagcagtcgagcggcggcagcaagccccgctggcccaaggcggagcccggccccgccaccggctcca
cgggcgactgctccttctgcaacgccaagcaccactcggtggacttctgcacggccaacgccaaggccggcaacctgacg
gcgcttcccggccaccccaagtccatcaacatggacaacgcctgggcggagctggtccgcaagaagccggagtacgcggc
gctgctctcggcgccgcgccagcagcaaccgcagggcgaccgcccccgcaggcaggactacgccaagcccaaggacaaca
accgaggcaagggcaacccgcagcacgcggcctacgctgctgaggcctcgccgtacctgcagtcccaggctccgcctgcg
gcgctgcactacggccagggtcccgcgtcctacggctacggctacggctactccacgccgccgccctcgtcgtacggcca
cagctacggctacggccagggccctcaggctccgcctgcaggtgccttcgcgtcctcggcctccttccgggccccggcgg
ccccgccgcccggtgtgccgccgccaccgtcctggcccatgggcttcggggctccgcctttctcgcacccaccgccatcc
tcgtacgcgccgagcacggcgtccgctctgcacacggacgttctctcggtggcccagcacccgtacaacagtacgttcgt
cacgtacgtggagtacggcacccccggcgcagccctggccacgtcggcttcggtctcccagctgggggggggtatgagcg
cgtgcaacagcgtcggcaccttcgccagcaaggagaccggccccgccgtgtccccgactgggccgccaacgccaatccag
ggccagaccgtgtggccgccgcaggccccctcgaccgcggccttcaacaccaccaaggagcctatgcctgccagcttccg
gcagctgccccccgggccgctgcccagctccatgcgcctgccgcccgtggagcaggtctccttctcgcacatgaaggacg
gcagctctaacgtccgcttcggccccatggctccgggcaagacggcggcggcgctcgagatcctgggcaagatgatggcc
gagctgctggatctgctcaaggcccccgaggtggtgcccgaggcctccgccctcgcctgctcatctacggccgccaccgc
cggctccaagatggaggagatcaagcagtacctgaagagcgagctcgccagctcccttcactacgtcgacaacagcgacc
ccaagcgcggcgctggcctgctcaaggccgacggcaccctgatcttccctcccggcatcgggccagacaccatgtgcaac
acggtgggtctgatggtccagagcttgtacgaaaaccttggcgtcaagctggagccctgtaacgccggcgtcaagtccct
gcgccagagcagccgacccctcggcatcgcccgcgtatggaacgtcatcacgcctggcaccgcgtccgagctgcgcgtct
gcggggacttcctggtcgtccccgacgactgggcggccggcctcttcaccatgctgtggggcgggcccctcttccaccag
tgcggcatgctgtacgactactacccgcgcccgcacctccgcttccgctccgggctgcaccagggcgacgagaccatcaa
cggccacgtggcgctggttccggccccgccggagctggagaaggtggcagcctcgctccgcgcctgctacgccacggccc
tgctgccctctgagccctcgccacccccggtggacgaggccgaggcccggctcaagaccgtctccgtgcacatccccacc
gtacggttcgatcccagcgactgcgctcgcccgctggcgtctgcgctggggctgagcgaccgccgcattcgcatatggga
ctggagccccgcggacggcgccagcgtggccttcgccaccagcctcgacactgcggaggagctggacgaggaggagatgc
tcgtgtacgaggacgaggagctggcggaggctgacgcgcgtggggagctgtctgggccccaactcgaggaggtggagccg
caccacacccaagtgcctacgtccgccgcctcggctccgccgaaggggggccccgaggtccaggccctggctacgcacga
ccacccaagacgccccgcctcatcccgagatgaagggcgtcagtccagccgcggccgctcccgctcccgcgaccgaggtg
ctgagagccgaggccgtgaccacgagcgcgagcgttcaggtgaccgtcaaccccgccgcagtggcagtggtggagctggc
ggccgccgaccttcgggctctccacagaggtcccgcagccgatcccctgggacgcctggacggctctcaggctcacgccg
cccctgcaccctctgcagctgtctgcgcgaggcgacgaagctgcaggcttaccgagatctggccgtcttccccggtcacg
agaactaccgaggtgctggcccccggctcggcaacccgctgcgctacccaccttggtcgcggcacagccaggactactgc
ctgctgcacgccttgctgggcggacccacgctgctgcggtggaccccggagctgcaggactcgctcggcagcctggacat
caagggcttcttccagcccattaacgaggtcgatctgcaaccatggcctgaggacctgcctgcgctccccctggccaagg
cgtacgaccgaggtgacaagcagcttcgccgtgagtgccggtggacggaggaggtgctggcgcgcatgggtcccgaccta
gatcgccccaaggtctccgtctaccgccagagtgagcgccacgtccactccagtacctacttcatcggtgcgtacatcga
ctggtgccgtaagctccgggactggctcgccttcaaggggcagaccatcggctggcgggagcagcgaccgctcccggcac
ctcagcctgccccgccaccgcctcgcaaggagcgcagccggccccctgaggtgccccctgccgcagccgccgggccctcg
acctcggcgacgccccagcacgacgccgcggcggcgggtcccagcggcagcgcccaggtgcgcaaccgagaagcgcttga
ggctggcgcccaagccccgcctgcggtgccctcgcccaagcgccaagcgaccgcgatccccgcgactcgggctccgcccg
cagctccggaggtggcagcttcggcggaccaaggcccgcgtcccgcgggggccgagctcgcccccaaggccccggtgctg
actgcggctctggcgtcgcggtacccttacctgccgccaccgctgcctgccccaatagtccgcgatgccctcgtgcctcc
gctaccggccgagcaacctggttcggacccccaagccctgccggccagccagcaggcctacatgtggcgccgggcttcgg
ccatcatggtaggagacgtgatcttcggcgaaggctgcgcggacacgtatcagcgctatacggaacgcgaagccgcggtc
gccctgccgaggccgccgcctcccgtctgcgtcctggcatccgcctgctaccacgggtcctcactcactgacgacgtcac
gcccatggaccgcaacgacctgtgcaccggtctgctgtttggcgacaacgagcgatcccggtgggagtcacaaggcctcc
ccaagatcgagatcacgtgcgcggggttcgacatcacgtcggcgtcgtacagcgtcgacatgggcctcaccggggcatgc
tgcctcatgcggcaagacctcttcaacggcgttcccgtcgccgtgctgcaagacacagcggtcactaccgccggtctcta
ccacgaagacgaggtgatcaaggtcttcggagcgcgcggtgtcaagaagtcgtgctactccaccaagcgcacggcacgcg
acgtacgcatcttcatcaacggcaccctgggatgcgacggcgccccaggtgaacccgcagcgatcatggtgcaagtgccc
gtagcacccgtcctgcccgtggaggacctgccctacggcatcgtgtttgggcgcccattcctctccctgctgcgggcaaa
catcagcgtccgcacctcaggcgacgagtactggctgagctaccccgtcgacgacaccgcctcctggcgcactcggctct
ggctctgcaaccggtacacggacaacgccatccgcttctgcgccctagcgacagccccggcttcgagcagggggggggta
gagyccgagcccgagtcggagcccgagcccgagtccaagctctcctcgtctgcaaagctgctcgagccggccccgccgct
cgcgaccatgcccggggacgagcaacccgactctgccagtggtaactccggccccggccccgccggcgagcgggatggga
aggcgctgcccgacagcaagtgcagtgcgactccgcgccagctgcccttctgggtcaaggccaacacccccgccaagcgc
agcatcaacgggcccggcgccgccggtcgcagccccgctgcggagcccctcgagactggtgagtcctcggctcccggcac
cgccggtactgagtcgcaggccaagggctccagctccctccccagctgcggcctgattgaccacgacgtctacggcgtgt
ccttcgctcgcgccctgcacctgctctgcgatctcggtgcccgcactgttgcttacggtgccaccaccttcggcatctgg
gttcccctcccgcactgccccagggccatcgcgcgcctgatcgcggccagccctgtctacggccccgtgcagccgtacga
caccttcggtgccaacaccaccgacaccgaggatgaggactggcactcgaccagcagtgaggaggagtctgatgatgacg
cggagctagacgagcagctggatgactggatggagcacgtccagtggaggctgggctgcatgatcctgcgccgcgtcacg
cgcagcatcaaccgcaagctggcccgccaagcgaggcgcgagctgcgccgacaggaggagctgcgtgcgcaggccttcgc
tgctatggagctggcgcgtcgccggtacctgagcctggtcaagcgacagttcctgcagcaacgggcggagcgctgggcgg
ccgcggcgggcgccaaggtgtccaagcgcaagtacgcaccgcccgacgccaacaccaagtcggcgactccggcgcgctgg
cgcctcaacagctacaagaccttcaccttcgccatcgtgatgctggtcttcctgggctgctggcggctgtcggacgcgac
gcccaactgcgttccgcatccggcttaccctcagggggggcagtggctggctccgagctgggcgcagctggagcagtcgc
ccgccaccaccccgctggagcaagccatgcggcgcatccagctgcgtgacccggcaccgccggcgaggcgctcgccgccc
caggccccgcctgcgggctcgccctcggctgagacacctctagcagagccaccgagcacctttgtcacgggcaccgcacc
tgcaaacgcatctagtgtagagaggcctgcggctccgccgacagagccgcctgacgtagctgcacttggaccttctcccg
cgaatgtgacgactcccgacggggctagggcaccgcccgaagactccactttagtcaagcaggaggcaggctatacctta
tgcatacgtccggacatgaccgaggcacagcgtgatggtctgagagcgttgtttggcaagtacgatcacttgttcgcgcg
gagtctgaaggacatcgggtgctatagaggcgagttggggccagtgagactcgaactcaagcacaacaacccgatatttg
aagcgccgcgacgacattcggctgccgagcggttggtcgaggatgccaagtgccgcgagctgtacggtgccgacattatc
gagccgtccaactccacgcagtacgcgatgaatgtaaccctgccacgtaagaagggaattgacggttcgtacgaatccaa
cgagtaccgctattgtgcggacgcgcgccgtataaatgcagcgagcgtgcgcgattatttccggccgccagcgccggaag
acctgttcgatcgcatcctgggcgcgcgattcattactaagtgcgactgccgcgccgcgttcaaccaactgccgctcgcc
gaggaggatcgcgataagacctcgttctggtggaacaacaccctctggcggtacaaacggttgatgtacggcgccgtcaa
cgccacggcagcttggcagcgagtactttcgcaccacgtgcggaagtacggcctgcaggactgcgtgtacctttttgtcg
acgacgccgcagtaaccggccgtacggcagaggagcacgagcagaatctcgcgcggttcctcgcaatgttggacgagatc
aacatcaagctgcatcccgacaagaccgtagtcgcggcagacaagatagagttcctgggccacatggtgagcgctgacgg
gctccgcccggttcaggccaaggtcgctgcgatccaagccatccagccccctcgctcgctgaccgagctccaagccctgc
tcggcctctgcaactactatcgttgttacatcccccgcttcgcctgcatcgccaacccgctctacgagctcaccaagaag
ggcgtcacgtggggtcccgagacctggcagccgcgccaccaggaggccttggaccagctcaaggccgagttctcgaccaa
cgaccggctgctgcgcaagcctgatcccaaccgtcaactgatcctgcacactgacttttccaatgtaggcatcagcgccg
tcctaggccaactggatgacgaagggcacgagtacatggtcgcctgcatctcgcgctcactcaacgtgcacgagcgcaac
tacacctcctacaagggtgagatgctggctgcctgctgggcaatgaagatgctgcgcccctacctgataggcccacgctt
catcctggtcaccgaccacgcgcccctgctctggctgatggagaaccaaaacctagtggggcagtacgctcgctgggcac
tcttgatgcaagagtacgacttcgatgtcgcccatcggccaggccagctccactataacgctgacaccctcagccgctca
cctctgccctcgagcgctgatggctccggagcccgcatggacgaggactccgacgccaagccgccgccacctcggctcgt
cccgtatccgaccgtcacgccctcggcgcaacccacggcgctcatgtctgcagtccaagtcctggcgctgcgcgctcgcg
aggagtactccctgctggccaccgtcacgggacagggctccgccctcgctccctctcccgacgagtggctcgctggcggc
aacggcacggcctctgaccccgtcgagcgcttcgccgaccccgagtgcactgcggctcagctcctgacccgacaggccaa
cctcaccgccaaccgcgtcgtgcgcgaggcccgagacgccctccgggcgacctcgctttcgccgccgcgtccccgccgag
ttgccgagggccgcaccgccgctctcgacaccagcctgctctcgcaccacttcctggagcacgccttcacggaagggctg
gtagtcgtggagtgcggcacctccgctgccacgggcctcgaggcctgcctccgggcgggctggaccgtgcgccgttatca
caccctgggcgcgcccgcgcaagagcattcgctgctgcgccgccgcctgggctggctccgtgcctcctttccccgacagc
ttcgcggctccgccgttgaaagcccctgggccgcgctgccgcccggtccgctcaccaacgaccacctccttgctgcttcc
gccaagtcagggcagcagtggttggtgctcggcaacctagactcgaccctggctccgccagatagagtgctagagctcct
tggcaggctccaagagctgcaaccccgwctcccgcccggcttcctgctggagcgcgagcctccagcgtctgcggacacgc
ccttcgggacctgcctcacgctggacaccgctgccatgggcagggcccagcactcgctgcgcgccttctgcaccaacctc
gcggctcccgagcacctgcgcaaggtggcaacatctggtgcctggagccccagtaacctctcggcagctgcagcggcacc
ctcgcgccgcctgcccctctgcgaggcacccctcagcgagccctactcggcctgcgacgtgccgggtcgccccgtcaccg
tcttcccgccgggcaacctcgccactatccagctagcctccaccgcctcggccgtgccttcgccgctgctgccagaggag
atagccgccctgaccggcctggagcctgcttcgctgctggagcggcgcaacgacggcaccctcgccgtgccctccgccat
cgacgccctgcagcagggtctgcagactccagctgctgcacgcatctttctctgcgcacaagcccttcaacgcgctttcg
tcaccccgcaccacatggctcgcatgccacctcagcaggcgccaccggctgccccgctgggggggggtagggagattgaa
aacaacacagcggcgcagcctgcagccctggtcaccaccgcgctgcagcaccaccaatccaacgagcactggacttctgc
cctggtctcggccgtcgccgacgcacaggagtcccgctactgcgacccttgggaggacaagcaactgctccactacctcg
cccagggcacctgccccgccggcattgtcggagaagcggctagacgggtagcgcgtcgtgctatcaattaccgtttcgac
gaccggagcaaccgcctgtaccgccgcatgcccaacagcaccatgcgcgaagtacctccacctgagcgccgccaagccat
catccaggaggcccaccaccgcctggggcactggggagctcgccgcaccctgtgcctggtccagaacggctactggtggc
aaggcatgtccagggacgtcgagtatgtggtgcagcgctgccccctgtgcgatcgcgccaacaccgttggcaacgtcact
ccgcccgagctgcaccccctgccaatccgcgggcccttcttccgctggcacgtggacctggctgggcctctcacgcgcac
gagctccggctacgagtacgtcatggtctgcgtcgaggcttggaccaagcacgtggagatgatcccgcttcgctccaagg
gctctgaggaggtggccaacgccttcctagccaacgtcctagcccgcttctcggcgcccgccgaggtggtgaccgatgga
ggcaccgagttccaaggcgcctttgccgccctgctcgaacaatgcttcatcgaccatcgtcacacgtcgcccaaccaccc
gcaggccaacggcgctgcggaaagggtcgtgcaggtctgcaaacgctctctgcgcaagtactgcgctcagtacgcctccg
ccgaacgctgggacgagtacctgccttgggtcctgatgggctaccgctgctcccctcagaagtccaccggcaagtccccg
tttgagctcatgtacggcgcaccgcctgctgtgcccctcggcgccgccgagctgtgggcagaggcgatcgaccctgatgc
cgatccgcaacgggccgaccaactcgtcatgctgcgctcacacaacgtgcaacaggccgcgcctttcaacggccagaacc
tgctgacggcgcagtggcgagaccgccacaactacgcccgcgtgcgagctggcggctacaagccccgcttcaccaaattc
aacgtaggcgactacgtctacgtcatcctgcgcaatcagaacaacacgctccaactgcccgtccgcgacaccgtgctccg
cattgtggccgtgagcccagagggagttgccgagctgatgggccgcgacggcaccatccgcaaggagcacgtgagcaacc
ttgctccctgccacctccaagacctggacccaatcgtcgatccccgcatcgcggtgccgccgctggacctgccctgcgag
atctgtgccttcccaggcgacgagtccaagatggtcatgtgcgacgggtgcggcaccggctggcacctgtactgccttcg
acccccgctccagcgcgtgccccgcggcacctggacttgccccgactgccatgcccgcggcgtgacaccggcaacaattg
atcagctacctgcccccgtaccgcgcgaggcaccgcagccgcagatcttcccctccgctcaagcgcgccgtcggctcaac
gaggccaaggcgctggagggcgttccctgctcccgcaaggtccgagaccccgcgaccaacaccttcgtgaaccgtagggg
caccctgcactacaagtcggacgagccgcactctcgccccattgaggcgcgctacactgacggcaccgcggagcgcctga
ctctgcgagcagccaaagcatgcgctcaaccgtccaccacggccctcgtcacggcggctggggccccgcccttagtcctg
cccgacacctgggacctgtcctcgccaagcgcccgagccgctgcgctgctgcagctgcgctccgtgcccgggctggcctc
tagcctgcctgagtcctttcccacgggtacgcaccctgcgcccgctgaggaggcgctcaacctacttctggaccacctgg
acgcgagccgatcgcccgtcattctggacccgtgcgccggcgacgagactctggccaacgcgctccgcgcgagaggctac
tccgtctgcgccaacgggggccgggccaccgaggccccgggctggccccgcttggatcccctgcaacctgggacctaccg
ccgcctcgccacgcccggcgagtcctggctcatcatctctgctccgcacccggagcttctgcccttctggctgcccctgg
ccgtcgccatggtgccgctagtcgtggccttcatcccacggcgcatgcttacggccccgccggacgcatgggccgccctg
ctcaacaccttcacggaggacgagcggctggccatcatcactggagacacctgtggatacgtcaacggaaagcctggagc
ttggctgttagtgttccgggatgcgaccatgagggcgcagctgatgaggggtatcgggaagggacgcgctgggcactggg
tgcatgcgtagatagggtggtgaaccgagggagatgagttctgctggctgtagcctggtgagaacacttagcgagcatgg
gggaggattgaggtttctctgctggagggaactgttgtgtacagcttgagcaaactgcttctgacttagcgtatggcttc
gaggccgcctgacttcgcgtttttggctctagagtcgccaagggggggagttcggtcagccggctgcactttgccgtagc
ccatagtgtgtcctgacagctgacagagcacagtaccgtcgctgtcacagtatggttgccggttgggagttgaggtaggg
tgctggaggtttgtggttggtctgctggtttgtgctggagggtacgtctagggtcgtgactagggttgtgacaccagggt
ttgcctcgtgggacacgtggcatgagcacctgaggtacggcaatgagcccttccgatcggggggacttaggcgaacgccc
agcttccgactagcaagtcggaagcactgctgctactactacttgctgcggatctactctgctgtgactgtaactactag
agtgttgctgctctgctgcctctagcgcctgcggcgcagtctctgtgccatccgacgacttcccgaggagccttcgctcg
acccagccgctgagcctcggcgctggtcctagaagtgagcccaggcaccgcctgcgtctttgctcgccgattagttcggt
cagccggctgcactttgccgtagcccatagtgtgtcctgaca
>Gypsy-4_eDeb#LTR/Gypsy
tatgctgcgcaggggacgaccgaccccaagcgagtatggcacccggttgcgtggcgtggcgaactggcttcccgacctaa
atgcgtggacttggaggagagtgccaggagggttagtgtctggccggcaggccggcacgcgcaaggcgctagcccctgta
cactattgcgcaagcatgctggagcttatgtcagtcatcgcgaggccgggagccggctcgcgtaggatgattcgtggagc
attgcgtcttccctggctccttcgtctggagcctcggaccgtttcctgtgtgtgttcaaggtattcttcgctgctgtgga
cggccgagcgctgcaagcgcgaggccgcggcccggaggccgacggatggctggcgcccccgccaatccgcccgcagctta
gcttctccgttcagtgtgattcataattggagtgggagcaacgcccgagcgtgcccccggtgggaggaagcggccatgca
aggagccctccactggcaacggtgggctctcccgcaagaaccgccctctccttgtgcagtctgcgcgacaatcacggcag
tgtgctgtttgggttcttagtggagtaagcggaagagcggtccgccctccaaacctgaattgcggacgccaggacgtgct
ttagagcgtgagcacgaagtattaggactactgcgtgtgttctgtgggttctgtgtgtgtctaggccgcccctcgagtgc
agaagacggcctgacgcgagctgcgcgttcaaaggaggacgggccgtcgagaccctcgcccctagacctgctactgcgtt
ggtttgtgctattcccgcgttgttgcccgctgggtatgccggtgcagtgcaggggtagggtccggcgcggcgcaatgggc
gcaccggattgtggggccgtaccctggcgccccaaacctgccccgacaccaggagctgtgtgttgttgagttagggctag
cgctattgctgcagtgagctaggttaggagcggtgtggtgcctcgtaggcgcggcgaggcgaaaggcacgcggcccggcc
tgtacggcgggccgcgggcccgagccctttatattccgcgtggttgcgcgcttttgaaaccggaattaaaatagaaaaag
gaggatagcgcctccttacaagccttccagcgaaagtccctgctagagggacagcgtgtgtgtgtgtaccgctccgcgac
tgagcaagagttgcgactgatcatcgtgacactagcaaggaagtgtaatcccgtgattgaaagacaggccgcgcgtccct
cgtgtgacttcggtcactgaatagtcgcccatcgccgtcgtcgcgtacgcagagtacgcacataggagtagcacagcctt
tgtctgaccgcaggtgcccaaacaagtaccttcgccgtcaacgacaacagtctaccggcagcgaggccgtccgttggccc
cggactgctccccttccccccgtcgcaggacccgcaggtgttctagtagcccggttgcccccaggtcccgaacgcttcac
cagacagttatctgtcgggtgtttgccgcactaagtcctatcggtacccggccgcaagaggccgcccggtcaggcagcta
ggaacccggcttccacaggcacaggcacccgccgagcgcagcgaggcgtccccttcccgctccggcgtcagggtagcgtc
gttcccttgtcaccgcaggtcgtgtgactaagcctccgatctgtcagtggtatcaacgtctacaagtcgactacagcagc
agaagcggcacctcaagccctgcttgcaaccccttggatccagcgtctcttccccaggccgtgtgactaagcctcccgcc
tgctgggccagcgcacatcaacagcagcggtagaagcggcggttaagaccccctgccgtactgctcgtatatccgtgtca
acaggtcgtgtgagtcatcctcccgtaccgtacagcaagacacatcgtcggtggttcatatctgcacggcccctggtcgt
aacccccaggcaccgccgcctctctctctctcctccgcaggcctcccaccttccgtgtgacccctgcccccctcagccgc
agcagcaggacaccctcaggtcccctgcttgcgtgacaacaaccccgacacttggacaggtagaagaggcggttaagacc
ccctacctgagccctacacgcttccgcacctcataaagtacgcttccgcaaagcctaccttcaaccccaaggcccctgga
tcgtctgtccaggcccaagccgcaacccactagcgcctagttgtgtcttcacacacactatagcgccagctgtgcgatcc
tagggcacggaccgttagtcaccagtggtaacctcctgcaagtaagtggacacgcatctacgggtagtatccgcgcgaaa
aattttggggtggttacccacttggtggaccacacgctccgccgttggtagcgggaccttggatcacagctgcgccagtg
gatcctgcgtgcagcaagttacgcatctcaacccgtcagcgccgactgcagcggtagcccgggcaagggcgtacagccag
ctcgtgtttgtgtttctctttcccccgctctaacagcagcgagggctcgtaaccaagcctcagcgaggctcagggacaag
agcacccctcagggtaacctctgcgtgcttccgtctccctcccctcgccctaccaaaacccccgcaggccttccgctcaa
gtaccatcatggagcgaggcctgacgccctcagccctcaactcgctgaccgtattcgacccccggtccacgtccgctgcg
gactggctggatcaggttgagcggcacagcgaggccttccgttggaccgaggcggaccgactaacggccgcgcggtgccg
actgggaccagacgcctcggcttgggccaagtgcgttccccaacggctttccaattgggtggatttccgcgctgcgctga
ctgaacgttacgcagtgcgcgacgaggtgctgtatttccgccttgcaaactgtcggcaaggcaagagggaatctgtgcgt
gactacgctgatcgtttccgtggcttgctaacgcagctgggaatagacagcgctgtggacctcagtcacatgcacaactt
tatacggggcctacatcctgaagtccaagacaagatgtacctcttccggccccgcaatttggaatcagctattgattgcg
caagctatgcggcggaaaacgctaagtacccccggagcgacggggataccgacgacgttaaccgcgagccgcgctcccct
cgtttcgtgccccctcctcaggcgcctacttcgagtcgcaacgaccgaccttctcgtgatcaaggcgacaacaacggcaa
gactcgttcgtacgacgccccgagaccggcacggccgaaccccgcgcccgagcccgcacgtcgcgagccccgcgcgcgct
ggccggacaagggtgagcgccgcttcaatggcaacaacaacagcaactccggcccaagggcaacttcaacatctcaagcc
cgtgtcgaccgagcagcgttcaacgacatgaaccggcgcctggagcagctgaccctcgccgtcatcggcgaccgtgaggc
caggcctaacccccctcgcgggccccctccgcgcaggcctgtccctcgctccttcgcccccccacaggctcgacgcgcca
acaacaccatctacctggttgagaccgatccaactccggcgcctcgcctccagcctcgtgggcggacgacaccttcctct
cctcgctacctcacacgcggtgagtctgtgtgggaggctgattcttggtgctccatgtcaggcacacggacctttgcctc
ccccgaggaagaaatcttccacatgtatcagcaatgggacccagaggtgtacatgaagagggtcggggagtttgagaaca
ccaccttgcctcgcaagcgggtagccttttcccctgaccctgtaccttctgggggcggcaaccgttctggacagcctctg
cagtcagccctcaagcctcctgccctctcctcccagggcaccggctcagggcccatgccctccggtggcccccgtccaga
ccaaggccccctcttgtcccgttctcccagtgccccccttcccccaggtgtacccccaagcgtaccccccagacaaccgt
cactccccagtaagccgggtgcctacggccccgcgcaagactggaagagcgatcggggcaagtaccaaccttcttcacct
tcggggcgggggcagggatggcaacgctccgactcccccaggggccatggtgacggaaggcccccgggctctccccaccg
cagcgcccctggccaggagaaggggtccgaccgaaactggaagaccaggaagccgggcgaccctttgggccgcacggacc
ctgtgccctccacggaccctctggacgcggaacgccagctgacagcggacattgtgaacaaggtggtgcggcatgccgta
ccccttgggtccctgaccagcctgaacattgctaacgtgttcagtcgggtgtgcgcacaactgcaggctctcctgcgcaa
gtccgcacaccacccaccggccaccgtctcccttgtccaacaaccccgcgcgtcctcgtcccctgatgattggctggagg
ccctgtggagcaaggccgcacgggttgaccctgccggcccctacacgcccatggccctcgccgcttccgggcacgacacg
gacggccgccagtaccgcgtgtgccgagcccttatcaaggttcgcgacgccgaagggacatggctcaccctgatcgccgt
gatcgatagtggcgccagcgtcagcatgatatccacttcagccctacgcaagctgcggttactggacgtggtggagccta
ccgacatgacctttagtaatgccgacggctcccgtacgcccgccagcggccacgtgcggaatctctgcgtcagtaccggc
gacatgagcttctcaatcagccccttcgtctccaactccttggggtatgaagtgctgttgggatgcgattacctggacgc
cgcccaagcagacatttcgtacaaacggcaagtactggagtacaccaacgaccgtggaacccgatctactctccccatcg
acttcatgagcactcccgtggcccccgtgctagcctgggagaccgcttcgtccgactactcagacagcgagatcttcatg
gtggacgtggcaggtccaagcaccaccccgtctccccctcctccaccttccgctcccgcagacgccgcagcgtcggcatc
ctcttctctctccgcctccctcgcccagttacgccgcgctcacatccgcgccaccatgacccgcctaccgaaggacgacg
cctcagccaagctcaccatgactcgggtggccctgggggcggcagcacgcaagaacagtagcatacgggcggcggaaaac
gccgccagaaagctactatgtgaagccgtgacccacttggctgctgccaaggcctgccgactggaccgggacgagtccgc
cttccaggcatggacgatggccgggagcacctactatgattggggcgagtggttgaaggacctgaacgcaacaggatgtg
gtacggacgagcgagccccctctggcgtgcccgagacgaccacccccgcgccgcccctctgggacttcgaggcggaggcc
atccaccgtttcatgtaccgtggcgatgtggtcttaacgcggccaggcgatgttccccgaccggagccgcgggaatgcga
tgggtgcaagctctgggctgctcaagccgtcaaggactacttgaaccaagtcgcccccagctcaccctcgcccccgccga
cagcccccgcggagccacccagttctcccctcgcccctgaggcagaattggaactggaagtaagacgattactgcaacgg
gcggaacggctggaggcggctggggctgaaagcgcacgacgacatgaggcggacctacaacagctgcgactccaaaccgc
ccaggctttcttaccccgcgtgaaggaagccgcggctcaggtcttcctggtagcgaccaggggaagcctcgaggcggcca
gcaggggcagctgtgagataacacccgaagagacacgaagcgcagcggaagcactgggcctgacaccatccgcactggac
ggctcaaccgacactgcactgatgggtcgcgcccggttccgccttcccctcgacctctccgggttggacgagagggtcat
tgaggcgtcccagcttatcaacgctgaggtagagcagttggccaattgggcatgcctggtcctcagggcctacccgcagc
tcagggcctctgaccgcatcactgcccacgccgcgcctctcgcgtcatccgccccccttccatctcccctgcccctactc
agcacggcgccagcccccaccgcgccactcgtcgccgagttcccagcaccagaggcgcccgggaaacagtccgcaacttc
gccaaagaccgccgcgccgccctcccctgggggagaggcggcggatcgtctcgcatcaccctcttcggacaaggagccgc
ccccgcttcgcgtacggaagctccctcctgaccctgtcacggatcccgagcagtaccgcgagttcaagattggttggcta
cagcagcatgttcacgagaacatgatgaatgcttccatttgcgagcccatgtccaccttccttgccatacaggaaatgtt
ggtgtcgtgtggcatgcgcaacatggcggcacgggccaagatgaaccaagctggcatctaccttcgggctgcttatcagc
tgtgttctaccgtcgacgacatcatagccaccaaccgttatgaagtggaggcctcctactccctgggggggtggaacttt
tgcccggacagggaacgatggatggcccgagccaatgcggagggctgcggcaccgacttctacaaccccgggagccccag
cgagccctcatatcccacggcagtagcggtgctcaaggaacacgaggtcaagtacctgctcacacgcctcagctcgccaa
cccccgggttccccgcgccgcgtgtgccatgggcaccgctttcccccgctcccgcgtcacccactccagacctcaaggcc
ggagctcagcatcattggaaacagcaaggcaagggaaagggcaacacatggaagcaggcccgaaagcacaagaccggcta
tgcgggcggagcaggcatcatgatgatgactgatggcacgacaccgtctttcctcatccctgaccagcagggcccgtgga
cccgcaagtacctcctgcccgccctcggctcagacctcaagtggaccgacagcgaggccgagcagctacgccaccacctt
gcattcgctgcccggaccgactccaccgcccgccgaggactgaacgtggcacgcagccacttccaccgcatccttgccga
gttgtccgacgcacgtgcctgctggaggcggtccagggacagcgtacggcgagcctgggattgtgcgggttacaagcatt
tccccgaattctcggattggctcaaggccgtcaagagtactgggtgtggactggggccctgctgcccttggattccgggg
gattcggaagcctgttggcctcaaggccaactgacctcttcccagctcctggacctttccgccctcatgtacggcgccct
ggacgacctgacaacggaggagggtgagctctggtccgcacaaggcagccgaggagacgcaggtgtagccatgatgacgg
agaaaccggcttacagccccccgtctgacacgcccccgcttcccctcgacccttcggccacacgagtcgaaccagaggca
tgggaccttcccgagcccctcagcgccccggaccatgacgccctagacgccgccctcaacgccaagttgaactcgggtcg
gccatggcatacgtgcgccgggtccgcgcatatcgtaaggtgtttggctaacgctgcgcaccacgacagcatcggacgcc
aagaggagaacaaggcccgagctcacctccacgctgcgtgcgctgcgctaaccgcctccacggcccgtcaccagcgcgcg
caacattgggttgagaaagcttgggagcaaggcggccagaacttctaccccgcagccacaaactggcacgcagcggtaca
agcctctggttgcggcctaggaccctgtcgcccttgggtacccaacgacgccgagtgctgccgtcccaagcaccctcttt
cccccgcgcaggtagccctccttaccgccttcgtccagcagccttcgccctcaccgtcaacttcatctccagagccactc
gccgggtccaaccgctcagccctcaagcgccctaacccgacgctcgcaggtcatgtggaccattgggccgccctacgcga
gcgacccgtctctccaccccccgaaggccacccctctggcaccttctgggcggggttacaaccggagccaacagacatca
acgctcacgtatggttcgtcaactactccgactcgcgcctcgacccctcacaccggcttacccccagtgactggtcccgc
atggagaccacgctcaacgctgcctgtgagttcgcccacacctctgcccgcacacgacgagcggccgagctgttaatggt
ggacgccagtacccagttggcgttggcaaaggagctcaagctggaagcccgccgcctcctcgaccaagcctgggtcgtgg
ccgggcacaaggtgtgcgccgaccgggcttactggtaccagaaggtgaccgagccaggcctggccagccccggcgtgcct
ccctggatccatggcgaggacgccattcctgatgggcccatcgccaagcttaactcccgacagcgttgggagctacacca
gtgcatcgacttcgcaggatacggcaagggacggcgggaagagacccctgtggacccccgtcgtacaactcccccagccg
cagacgtgtccatgctctcaagtgcccccggcagcccttcaagccagagcctgggccagtctttcttcgacatcgacttc
ccttggagggagatgagtgagctggagcgcctactccacacgcccccgccttctcctccatctcaggggccggacaccag
cgcgcccggccccctgagcacgtcgactcctcctcaacccccggcagcccccaatcacgggcccccttcgcttgaagccg
agatcaccgatgacgaccttgacagactgctgtccgactcttctctctccgatgcaccgcccctaccaaccaaatggttt
gaggagccggtgccccacgacctggccacccttcccgtggcaggccgctccctcgaacagcacaaggaatacatgcagaa
catcacttgcgctgttatcgacagtcacgtggcgcggctggaccctggcatgacgtggacacctcagcaggatcatgaga
ttgccacgtgcctcgtcctggcggccaatgactgcgagtcggcacgctggctgcggcagtcagacccgctcgccggcacg
cagccttcaccccatgccaacacggcctccaagctccaccgtcgagctgaacgcttggtccaccgtgcctggcagcgggg
ggcccgttccgtctaccctaagctggagtcctggcgcggcgccgtcaacaaggtaggctgtggacttggagcgcagcgac
cttggcgtcacaactactcgcccggaccctcaggcgccgcaccacttccccggcaagccttccgcctccgtgacctggca
ggcatgttcgaacccgaaggtccgtggggaacgccgccttgggtcccagtcactcaggacaccggagtcatgaccctgac
ggacgcagcgccggcctccccgcgccctgcgcacaccgtgcaggcccccgtcattccggccctcgaatcctggtttgcct
ccctctcccctcgcctgactccactccaggttcccggcgaggacgtccccacccatgctaacgcgtgcggcatcggagca
acgaagccaagccccagcccggccgagcaggccgcgcccggaagtttggcagtcgcccgcgactggccgaacccgcgaca
cgacgaaccttcgcttgccccctcgccggttgactctacgaatacagaagagatactggaaggactctgcatgctcggaa
gccagacagcgccgccgccgcaggactccgaaggcgaggcccccgacatcgacatgggctcgccgctcgcgccgcttcaa
gcgggcgacgcgcaccaacttcgtcgcctggcctgccgtttcgcccacgccgccgcagatgaatgcactatcggttttga
cctgggtctgacccctccgttcaacgagacagcatcatcccgccgccatcgcgagggccacgccgactatcaccttcaac
gtggaaacgccatttgggacgtggcactacaactgcgagatatagtcaaccaacccttcatggtcaagctcgcgtgcagt
cgtacaaatcaagccgagccgtgcgaaaccggcccgtggaccccggcctccagcacggttcccccgcttgtggactcttc
ccccggctgctgcatgatgacctccgacaccccagcccagcctgtgtccgtcacctcaccaccagcaagccccgaggccc
agcaagactggaagcttctgcaaaccctggtactgcaggcggcggaggctgaggcatggtgcgggttgctggacatcccg
ccgtccgcgcgcgagaccccttcacaggcggtagccagacagaacgagatgcaggcgcgccaagccatcgcggtccgagc
cagggccgccgcagaagacgccttcgccgtcatactcaaccgcagaaggtgggcaatggagaaggcagtgcgcagcgctc
ctgccgccagcagtaagcggcgtgtcgagactgccctgatcactcccccacacggtcgatgcatcgagacctctgccaac
cctacgccgtccatccaagaccgtaccaaccaagcctccctcttaccaggacccgttctcccttgcctgcaggatgacat
cgtcgccagccctgccgccgcgcccttggctaatggatcagcttggattgataactaccttcgtgaccggctggattggg
agatcgtatcccgcgccgtacgacgtgctgctgagtcagaagcgctctaccgtgtgctaggctacgaagacacgtcccac
ctgtccgaggaccagctgcgctaccgccaggtggccatcaccggccacaagcgagtggcggacggggcaagggccacagc
acgacacgtgctcgagggccttgcagcgcgcctcccccacctggcgacccagccggccatgctgggaggcacgctcatcc
ccgtcacattgacacccgtgtcccctgtcggtgccgcttccgtcgagaacgtggtgacttcgcctcctcccacctttaac
gctccgaccgcagccgcggaagcctgcccttccagtacggagctagctgagagcgaggtggccattgccctgctacatct
cgccgatggcgcaaccagtccaggaaccgcccccgcagatgtatccatgatgcagcctccaccgtctgaccaagactgga
ccgagcgcacgaggagtgagacaaaccccctcacgcagcccctgaccgagtcccccgtggacagcgcggacgacagcacc
accgctccccggactcgcagcactcaccaatatcccgtggacgacagttacctttgggcgccctacagctcttcctccgg
caccagcccctcacttcgagacagccagcgcccgggagccccctgggcatcggaaaccgcaaccaccatccgacacccta
gcggattcagccgcccccggcccacgccctttgctcaaatgcctggcgtcgtcaccagctcacacctggtggcgcgctgg
caggagctccgggcacggggcccggtaggcaccccgcagtttccgtccgcgcccacgtccacgtcatccccggccgtcta
cgggccagagccgcggccgccccctgtcgttacggaacacgccgaaccagcagtgtcccctcaacccgaacccgaggaag
gccgccgcaaggtaaggcgttctgcacgacaacaggaggcccctgccgccggcgtgtcaagcctagattccggggccccc
aaggctggcgtcccatggccccgcatcgcctcgtcacgacttccgcccgacgacctggaccctctcttccggcaaatgca
gctgcgggattggctcgcagcagcatccaaaccgatggcgcgtggtacagcacctgaacgtgacgcctggcatgcggtgc
ctaacgtttgggtaggtttcagcactctggagactggcgcacgatggcctgcggtggtggacagcgcagcccgcatctcc
gtcgtcactctcagcacgctacggcgcctgagccacaccaaccccgtcgtacccgtacaacgccccctcaacaacgcgtc
cggccaaccgattgacgtggtgggcaagaccgtactcaccgtgatattgcccgaccgctcaaccgaagtggaagtgtatg
tggcacgacgcctcgcgtctgagttgatcttgggcctcgactggttgcatgccgtacgggcctgcatcgacctagatcaa
cacctgctgcactacacctcctctcaggaacagcgctgccacgtcgagctctggagcgagagccacagccgcgcctcccg
acccgacatctgcatgatggggggcgatggggcggcggtacacgccctcaccaccgggttcggccccgagcccgacgtgg
aaaccggtcctcccccaccggagcccgggcccccgcgggagagggaccggcgtcgcttcccctcgtccggcgatgagcct
acagtggtgcaacgacccctggagcctccgccgtacagcgagatcgagcttctcacccccgccgagcacgtggcgagggc
acgtctgttcgcagaacaaacaattgccctgcgtgcccagaagcaccccgacgaggagctggcgcaacacctagcagcct
gcgtcaaccccaacttaagccgtgagcagtgggaaaaagcttacggcctactttacaagcacttcgatttgtttgcacgc
aactcactggagctgggccgaactacgtggcagtccctcaccgtcgacactggcgacagccctccgatcttcgtgccccc
tcaccgtatgtcgtaccaagacagacaagtgtgcaacgaggccatccaagagctcttgcaatccggcatcatcgagcctg
cggagagcccctggagcagcccggttttcgtggtgcgcaactcttcaggcaagccccgccttgtggtggacctgaggcgt
atcaatgccgtactacgacccgtacgtttccccattggggtgttgcgagaggtgctggaccgcgtcattcctcctcccgg
agagcagcgcttcgccagcaccctcgactgtcgcatgggcttctacgccatccccatcgatgaccctgcaagtcgggacc
gcgtggccttccacaccacctctgggtgctggcgcttcaagcgcatgcccatgggactagcctcttctccagccatttgg
tgccagctcatgcaaaaggcgcttggccctgtgctgctgggaggcgtctccagagtgccggcacccaaggaggcacccgc
tcgtcttgacaccaccgctgatccacacccctcctcaggtccctatcgccgccgcaaccccaatggtcccgacagcgccc
ccgccttcaaggaccccgaggaccggtgcgtgaccacctgggtggacgacagcctagccctcagcaaggacttcgacacc
cacctgagagacctggagcgggtgtttgacctgcttcggctgtcaggggtcaagctgtcaagcaccaagggccgctactt
ccaacggcaactacggtggctcgggttctcaatcgatttcgagaaaggaaccgccactatggaccccaagcacatggcca
ccatctccgccttccctgcccctcgtacccgccggcacgtggcgtcatggcttggcctcacctccttctaccgtgcctgg
atcttcgagtacagcaagaaggctgcacccatgatccggctcctgcggaaagacgcgccgtgggagtggggccccgagca
acaacgcagcttcgaggagctgcgacgagccctcacctgttggcccatcttacgcagtcccacgttcaaggaaggcatgc
cgttcattctggccaccgactactcagccgaggccatgtccgccatccttcagcaacgggaccccaagaacggcaagctg
tacgtgatccagtacgcttcaaggcgctgctcccccactgaggcaaagatggcttcaggggagggagaggtgctggcagc
gtgctgggccatgcgacacttccgaccctacctgctgaatgctcccgaccccttcatcctggtcagcgacagtctatgcc
tgcgctacgtgatggggcccggagcatctggacaagaaccgctgtcgtcccgcctcacacgcctcgccatcaagatgagt
cagttccggttcaaggtggagttctcgcctggatccaaacaccggaacgcggacgggctaagccgcatggccgatatgat
gggggagcacaacgacgccccccccgaccggcccattacgcctggagccccgccgcctggctccgattccgacgaggacg
tgtggaccacggagatttacagctctcccttcgccgtcacccgcctagcggccgagctgtggcccaccacggacgtggag
gtttactccgcccttgtgtggccccaacccgggcaagagcgcgtgactgaatacccaaccacacatccacggactacacg
ccgacctggcggtatggcttgggacgtggtatggctgcctgagccaccacagccccgccgcacctccgccgcagccgatc
ggtccgtaaacgccttcatggtggatgctacacccgtcaccggcatcattccccccccggccacgccgcgtgcgyttcgc
acccaacggaacaacccttgcgctctcaccgtcgcaagcagccggggagaatgctgaccccagtggagaggtagggccca
gcgccccacctgcgccgccgctaccgcgtccgcagaccgcagtcaacgacggcgctggaccgtctgggtcacaacccaac
cctgggcccttgacggaagctactgcggccctggcactctcggacagcgacaccgtcactccctcggaggccacctctga
cagcgactccccagccaccgaggatcaacccatgccccctccacacctcaacagcccgcctgaagccaccctccgcctct
cctctcgcccgcgacgcttcaactcccttctggcggatttcgaggagaccgagcgagtacggcaggtagttgaggatgcg
gatcctgatccagggctgacctgcgtggtgtgcatgaaacccaagccatgtcacaacatgctgatctgcgatgccaccgg
ctgcgataagggctggcacactacctgcctccgtccccctcttccccgtgtacccccaggcacatggcaatgcccaatgc
atgcaggagattggcctgcgcgttacaaggacgttgcccgtcgcctcgccaacgaccctgcggactcgcccatggacctg
gtctccacggacagcgaggcagacggagccgcccagccccaaccgccaacggagccgggccgcatcacagccgcccatcg
agtacgactcctccgacctcaggcaattctcctctgacgaggcagaagagctagacgagcgagacgacattatcaacggg
cggcggcaacgccccgtgtgggaagacaccgccctcatcaacttcctacgtaccgaacgactcatcgtggacccctcaac
gcttcgtgcctccgaccccttgactattgccgaagaagtccggcgtgtcaaggcccgcagcgccctctacgcctatcagg
agggcaaactgtaccgcttgcccaccgacccgacacaagcaccccgtgtcgtgccccctccaggcgaacgagagctgctg
acccgtcaacttcatgagtccggctcccgaccctcggtcaaggagtctgaaaaggacccagactacacccctgagcgatc
cgacacctccgatgacgagcctcccgagcagctggagcgatctccaagcaacagcccttcgcccaaggagccgtcacaac
ccaagcgccccgcaagcgtgtggcaggacgagccagtgatcgaatacgtcaagacaggcaagctcaaggtgtcgtacgag
ctgctcgacgaacgcgaccccctcaagctatccagggaagtgcaaagggtacgaaaacgagccaagcactactcctggga
cgccaatcaacaacaactgatgcgtcacagcaagggagggccgcgagtggtgccaccacccgaccagtgcctgcgcatta
cccaagagctacatgccctcggacacctgggggtcgacaagaccctcagcctcgtggcatcacgctattggttcgagcgc
atgcgccccatctgcagagaggtcgtggcggcatgcaccgattgcaacgcccagcgtcaactgctccttcgccgcactgt
gctgcgccccttgcccaactcccccttcaactaccgtctacatgcggacctacaaggcaaatttcggcgcacccccagcg
gcaacgtctacttgttggtaatcatcgacgccttcaccaagtggcctgaggccatccccattcccaacaagcagccaacc
accgtgttccgtgccctgcacgacacgtggtttgcccgttacggcgtgcccacggagatggtaactgaccgcggcatgga
attcgccggcgccttccactctggactacgcacctaccacatcacccatcgccgcacagccgcctacgcccctcagggca
acggtctggtcgaaaacatgggcggcaccatagtcaaccagctacgcaccctggccgcctcggaggatcgatgggatgag
gtatgccagcgagcgctttgggcctatcgtgcagctatccaccactccacccgcgtgtctcccgccctggccatgttcgg
gcgagagctgcgcctccgtggcgacctccccgagccgccaactgaggctcccgacatccaccccgaggagatcgccatcg
actggcggcccgaggacttcgacaacctgagagccaggaaggaggcgatggacaccaccgccgaggtcatcttcaccaat
aacgacaaggccaaggctaggcagaaggcgaagtacgaggctaggtatcatcaaaccaaggggcgaagcaaggcgctaaa
ggccggcggacgacgtgaaccggcccgagctgacgtggaagaccgtgaagagccaaccccaatggcagaggacaagccag
cggaggctcctactacggcgacgtccagcccactctgcttcaaccccctggtcccacctggtgagcctcccgtgcagccc
cctggcgctacgtccagcgccccgccaacggcgccaccaacgcaggcgcccccgtccaacaaggccgctagcccagcacc
gccgcctgctcccttgacaccggcacctgaggccagcgggaacgggacatggacagtcaacgacgagcaactgcctggtc
tgccccctctgcaacctggcgagttctgctacatgcgcaaggagaaacgtcgcaagatgcagaagaaggtggagggcccc
tacaagtactgctactacacccctcaaggcagttacgcggtggtggagggggccgacggcaagcgtttcgccgtggccac
ccaccgcctcctcgtcaacccctcacatgccaagggcgccaagcgcagcgcgctcccggctacagctaccccaccgttta
cctcaccgacagtgctggagcaagctggcgcagctgccccaaggaaggccgcaacagcaaaggtgaagcccgcgatggcg
ccaacgcccgaggtgctcccctccgctgtcgcgcaaggctccagccaggcagcaacgacagctcaggctccccctccacg
gccgcggagcgccctcaagcgccacaagcggccgcacaaacttcccgcaggcgacgaatcgccggggatggaggaagcct
aagccggcctgcagggaatgaggcgaggctcattcccgtgagcttgcaccgccagagatccgcggaaggcctagcgggcc
gacgccgcgaggtcaaggcgaacgcaagcgccggagaacaagcgtcccagcagatctggttctgctgtaagtaaggttat
cgagttgcatgcttaagaggcgaggccgggtcggccggctgccacctaggtgttgcaagcgctgcaagcgactataccaa
cacggccaagacgactacaacgacgcgtaacaagtaaagactaccctggtgtgtactgagcggggcagtttgaccctaac
gaagcagggcagctgagccaggataaggtcgccatgcgaccatgcaccttgcaaaaacggccccccttctccagttcaga
cggagctctgaatatactacacaccatcctaccgtaaggagcctatcctcaagcagccgcgacttcctctcaactggcgc
gcgcagtcgaaccggggacgcgtccgaatccgcctggatacgcttcgccaactcgccatgtcgaggaatagcatacgacg
aggcccgctagctagagggacccgagacgccgcggagccgctcgacaccgtcacccccctgccccctactggtgccatca
ttaccgaaggactggaccacggcagtcaacggccgtcatgcgggtgagacgggagcgggctccagcgcgcctccgcatcg
cctgtcgaccgaagctcggcgatgcgcatcgctgctcgtgcaagggaccggagaaaccatccttccgcgcgttaactgcc
agagcgaatcagcagattgagctcggccctgcgaaccaatccggggccgcggccgcgccgggctaatttaagaccggcga
ctgccccgttttggttaacaggaaaaacagcaacgcgccctcagaggcgcacaaaggcaaccagcacccccttgaacgtg
gacatagcggtccaccaggcaacaccggcaaaaacgtcaacctccaccgcccgcgccctcgccggtaagtcgcgccctgg
gatcgctagccctgctgaatgcccttcttgctgactggctcagccgggttacggtcggggttgcgaccgcgcgcgcgcgc
cgtagtcgatgaggcatggcaattccgcaagtcggggtcactccgcgtcccacgatggcccggctcggcctgaactcagc
ctgctgagcccctgccaaggccgacgtgccgatgctgaccgctattgccttcgccgcccttcgtcgccacctcaggacgg
ttggtaaaagccatcgccaaggagctaacaccgtcgtcgagccaagccgtcagcaccgtcaaggtctaccggcgtcagaa
cgcagtcttctgcctgcggccagcccacgtgctctcccctcaagtgagtagtggggaagggcggcgtactcgagctgccg
cagcaaggccctgcgggttttccccaacagcagccttggactgcagatgaccggctgcgccctcatcgaccgtgtttcgt
cacctcctcctcaccgccttccgccgcttccccctgttgtgccgcctgccaacagacgcgaagcgtgctcaagaccttcg
tcgmcaagtcttcatatcgtgtccccaagaccaatgtgagtgactggagttacgctaagggcaagaagggacccacgagc
gtcctggccgggcccggttgcgttgcatgcatgcaacaccgaccgatgccgaccttgaccgtgcggccagcccagcgagc
cttggtctcggccgtcctgctggggaaccatgtcgggaccctaccacgcgtacccatcagccatgctccagccaagcgac
ctccccgttccggccgccctttccccttggccgcctcaggctctactcccagagcgcctccggcatcggcagcaagggcg
tggcgccgcgcgcagcgcgcctcccgtcctgtaccagcagccgaagccgagcgtcccgcctggtgatccgctccggctcg
ggcaacctgcttaacgacccccagaccgaggccccgcgagaccccacgttcaacccgtacatgatccgcctccagaacaa
cctcccccgcctcaacctgtacgactcgccctgtgagtcccctcactaccgagcccccgaggtcagccgcatcccttcga
atcgaccacggtcccgccaggacgaccagggcccccagcagttcgtcatcatgccggccgtccgcgtcaccatcgaggcg
cctggaatgtacatgaaaccgcgcccatcgcctgtcgccggtcccagctacccgcgccgggacgtcatgagcaagggcga
gctggaccaggtgaggcagtgggaacgtctttaccgggtcagccggtggcaagtccagccctctgctactgaagaccgtt
cttaccctctggagcccactctaccatatcgccagcccttcgtctctcttctctccattcactcctccgccctctccctt
cggccgttgcccccgtcctcagatgatgagcgaggccaccatgcaggccctgctggactccacctccggccccgtcgtcg
cgggcccggtacagccgcctcccgcctcgccccgggacctggaccaccgccaggcggtgcccagccccacgggcgcgggc
agggtcgcgcgctgggaccagatgtccgagtccagcagcgactctgaccccgaggagagccgcatgcgggtgagctcgcc
cacctccgtgctgcgccccacgcccagccaggtgccgtggagcgacgtatcgcccgccctgcagttcctccgcaactcgc
cgaccgactggcgccggcaggagggcgagcccgtccgcttccgccacgtacacgcgctcggcgaccgccatcccgcctgg
gtgcgcttcccggggtgggtaccgcgccgctgtgggacgggccgtgttgcaccgttcacgctctgtcgtcttcttctatc
aacaatgctacgtcaaccctctctctcttcatcactgaccttccgcctctcgccgctgccccgcccaccacaggagggcc
aacccgcggtgggcgccccgggcccgctacttctaagtgcagcgccccaagagccctccgctgagccctccccggccgcc
gctcaagaactgctgttcgacttcttcggcagcatcgattgccccgactacaccttctggtgccgacaacccttcctcgt
cgaccccaagatcgtggccgccgcgggcaccccctacggctttggcctggcggcgtccttctgcatccagatggctgccg
cctggaccaagacacgggacgagctgcacggtgagctggatgcatccaaccaggtgcacctgcaagaccgcagcgccatt
gagcggctagagcgggcggttcaggaggcggagagcgcgaaggcccagatctgggagattaacttggagcaactacggga
caggactagcagcttaaatgcggccgtacgccagcgcgatacggcacaggccgaggtgaccgtgctgcggcagaacatag
gcgccattgcctatgagctggccctgcgcgagcacgccgaggccgagctgcgggcggaaatcctggccctgcgcctgcaa
ctgtctgacaccacctccgagctgggcgcttgccaggcccgggaggaggcgtcatcggcggcgctagccctggcgtttga
ggagcgcagcgcacttgcggagcagctcgccaaccttgaaatggcggcagcagccgcactgcactcgccctcggcagggt
cagagtaataaattgtcgggcatgcatggaagcattgtggcctatacccgtcggttatatctctgtgtttgagcttgtga
gcatggagcatccctcgtggggcatgtgtctatacaagcatcaagcaagcctattggttgagcacctagcctggcatgtt
tctgtctcccgctgtcggactgaccgatcactcctgcgcagcatcacgcgcggtttgtgcatccctcagtgctgaggtgt
ggacgtacagactgcatccgtgctgtgtgtttcaacccccataaaaaggtttttcggcatcacccctccccgtggtttcg
ggtcttcgatttcaagacgggcggccccgccggtggccgctcccccgtcgttttgtggagtaggatcgcctggttaaagc
taccggtccggagtccttggtcctagcgcaaggggctatacgcttccttggtaggatcgggcatagctatgctgcgcagg
ggacgaccgaccccaagcgagtatggcacccggttgcgtggcgtggcgaactggcttcccgacctaaatgcgtggacttg
gaggagagtgccaggagggttagtgtctggccggcaggccggcacgcgcaaggcgctagcccctgtacactattgcgcaa
gcatgctggagcttatgtcagtcatcgcgaggccgggagccggctcgcgtaggatgattcgtggagcattgcgtcttccc
tggctccttcgtctggagcctcggaccgtttcctgtgtgtgttcaaggtattcttcgctgctgtggacggccgagcgctg
caagcgcgaggccgcggcccggaggccgacggatggctggcgcccccgccaatccgcccgcagcttagcttctccgttca
gtgtgattcataattggagtgggagcaacgcccgagcgtgcccccggtgggaggaagcggccatgcaaggagccctccac
tggcaacggtgggctctcccgcaagaaccgccctctccttgtgcagtctgcgcgacaatcacggcagtgtgctgtttggg
ttcttagtggagtaagcggaagagcggtccgccctccaaacctgaattgcggacgccaggacgtgctttagagcgtgagc
acgaagtattaggactactgcgtgtgttctgtgggttctgtgtgtgtctaggccgcccctcgagtgcagaagacggcctg
acgcgagctgcgcgttcaaaggaggacgggccgtcgagaccctcgcccctagacctgctactgcgttggtttgtgctatt
cccgcgttgttgcccgctgggtatgccggtgcagtgcaggggtagggtccggcgcggcgcaatgggcgcaccggattgtg
gggccgtaccctggcgccccaaacctgccccgacaccaggagctgtgtgttgttgagttagggctagcgctattgctgca
gtgagctaggttaggagcggtgtggtgcctcgtaggcgcggcgaggcgaaaggcacgcggcccggcctgtacggcgggcc
gcgggcccgagccctttatattccgcgtggttgcgcgcttttraaagcggaattaaaatagaaaaaggaggatagcgcct
ccttacaagccttccagcgaaagtccctgctagagggacagcgtgtgtgtgtgtaccgctccgcgactgagcaagagttg
cgactgatcatcgtgacactagcaaggaagtgtaatcccgtgattgaaagacaggccgcgcgtccctcgtgtgacttcgg
tcactgaatagtcgcccatcgccgtcgtcgcgtacgcagagtacgcacataggagtagcacagcctttgtctgaccgcag
gtgcccaaacaagtaccttcgccgtcaacgacaacagtctaccggcagcgaggccgtccgttggccccggactgctcccc
ttccccccgtcgcaggacccgcaggtgttctagtagcccggttgcccccaggtcccgaacgcttcaccagacagttatct
gtcgggtgtttgccgcactaagtcctatcggtacccggccgcaagaggccgcccggtcaggcagctaggaacccggcttc
cacaggcacaggcacccgccgagcgcagcgaggcgtccccttcccgctccggcgtcagggtagcgtcgttcccttgtcac
cgcaggtcgtgtgactaagcctccgatctgtcagtggtatcaacgtctacaagtcgactacagcagcagaagcggcacct
caagccctgcttgcaaccccttggatccagcgtctcttccccaggccgtgtgactaagcctcccgcctgctgggccagcg
cacatcaacagcagcggtagaagcggcggttaagaccccctgccgtactgctcgtatatccgtgtcaacaggtcgtgtga
gtcatcctcccgtaccgtacagcaagacacatcgtcggtggttcatatctgcacggcccctggtcgtaacccccaggcac
cgccgcctctctctctctcctccgcaggcctcccaccttccgtgtgacccctgcccccctcagccgcagcagcaggacac
cctcaggtcccctgcttgcgtgacaacaaccccgacacttggacaggtagaagaggcggttaagaccccctacctgagcc
ctacacgcttccgcacctcataaagtacgcttccgcaaagcctaccttcaaccccaaggcccctggatcgtctgtccagg
cccaagccgcaacccactagcgcctagttgtgtcttcacacacactatagcgccagctgtgcgatcctagggcacggacc
gttagtcaccagtggtaacctcctgcaagtaagtggacacgcatctacgggtagtatccgcgcgaaaaattttggggtgg
ttacccacttggtggaccacacgctccgccgtggcata
>Gypsy-5_eDeb#LTR/Gypsy
tgcaggccgcagatgcttgcgtactcaagtgaggtctttacctgcttgcgtggccgcggttcgggcccttgccggcgtct
ctaccgctttgcgtggggaagccggtggggggaatcccgagcgggtcgtgccacacccggcaccgtcgcgtgcccttgcg
ctatcaggatcgtcgacagcgcatgtgagcggcctaggcattcgtcgagcgtgtgtgtgacgcgacaggcgagaggccga
gggtcgataaggtggtgcggtcttccgaccgcaaggaagggatggtcaatgaggtgaacaagtagaagacaattgctatc
ttgtgcccgagcttgctggccgagcgccgtgaggcgcgaggccttggcgccaaagttgggctttctctgcgcgctccccc
tctatcagcggtaacatcttctatgtggagcatctaagcggctggagaaatgtggcgatgctcggacttaggtggagaaa
agaaggtcacggcaaagtggagcagctggcgcgaggagccccagcagcgcggcaagcagtgttgtgtgtgcgcggagact
aggtggtatcttggctgactttagcgacgcgggaggtacggtgggcgcagccgtgaaccagagtgacttaatgcagggaa
gcggcgcccgagctaggaacccctgttgtgcttagagctggagcttttggtgtagttgcgagggttaggtaggcaaagcc
cggttatgtaggtgaattgggcgggacccgaaggcgcggaggcgcgagcgggacagccctctttccccagccagcgtggc
cttgtggtggtgtggtttaggtgtaagcgtggtgctcagcgagggccttgtgtagcctgcgtggcaagcaccggcgctca
ccagcgccggtgcgcccaggtaaccgacgactgcgccagggacttcgccccgaaaggcaaaggcccctgcgcgttcggcg
ggccgtgtggcgggagccggaagcccgagcctgccggctcgggctgggccctgcgccaccttccaacaatcccggagggg
cctttacgggccttcggagggcccggatcccgaaagggcaggcccaggtgtcggaaggcccaggtggtacgacagaccca
ggtcaggcccgcagcgagctcgctctttaaggcccagacgtggcatttcccaggttaacactagaacacttttactctta
ctgctcccttattcccggttcccttactgctctccaaagctctcagactctcgaactactctcggctctgttaatcggct
tgcgccggactgatcacccgtcgctcggaactctcggtactgtaaggtctcagctcaattacacgccccagatccccgga
cccacagtactaggtttggtcgctgatcgctgcagtctcgaccgcagctgtatcgccccccgccgaccaggagcagctat
cgtcggcaagcgaaggcccaggagggcccaagcctctgcctgtgccaggccccgtaccgtacccagctgtctccgggacc
cctctcgtgaaccacacagccggaaccccatcgcagctagcagggttctctgtcaagggccgcgctcagcgtgccctctg
gtctactagggagccgagcgtcagcgaggcgacagcagccgctgtttgatcagccgtttccggcagccagggcttcgtgc
ttgcacaacctcgccctcggccctctttcccctcgcccgcccccaggacaagaaccccttgccctgagtgcgtgccgctg
agggagagtctacatcttcccgtcaggcgtttccgccgtctgtacgtggcataaatcgcttccgcttcaaccccaagact
ctggtactgcgtggtgatccgctcaccgcctttggtagatctctgtactacaccaacccggcttgtggggtgtctcctta
ctcccccttgcccgcacgtctagaggctctgcaacggtccaagggcgcggcagctacaccttcgacagtagtagactaca
gcagcaagcagtgcgcgcgaaaattttgggtgtgtaaatttggtctctaccccgttggtgtggtcgctccgcttgtggta
gcgggacctcggttgcaagcttcacgtgcgcttgtgagcatccgtctgcagcggagctcgcccatatatcaagaaaagca
ataaacctcggccccgtctcgtctttaccttcgtcaccgccttcacccattcgtccccactcctcctccgcgcattcgtc
cccactcctcctccgcgcagtcgtccccactcctcctccgcgcattcgtccccattcctcctccgcgcattcccccagtc
ttcctccgcgcattacctctttcctgcaggcgacaacaccatcgtttagccttcgcgcgttcttcgccttcactacattc
aaccttcgtcgccgccgtcaccacccttctccccactcctcctccgcgcattcgtccccactcctcctccgcgcattcgt
ccccactcctccttcgcgcattccccgagtcctcctccgcgcattacctctttcctgcaggcgacaacaccttcgtttag
cctccgcgcgttcttcgccttcactacattcaaccttcgtcgccgccgtcaccacccttctccccactcctcctccgcgc
attccccccccaatcctcctccgcgcattacctctttcctgcaggtgacaacaccttcgttccggcctccgcgcatttgt
gacaacagctgcaatggttggcggcctcacccctgaggctctccagtacgtgacactctacgaccccagtgcagcaacac
cagccgattgggtttcagaaattgagcgctatgggcaggcgtttggatggagcgagcaagatcttctcaacgtcgcccgc
tgtcgccttggcccccatgcttctaggtgggccaggagcgtcccccagcgcctaaccacctggcccgacttctgtgcagc
cctcatcgaccgctttgctgagcaatctgaggtgctgtactaccggcttgcccactgtacacagggaagtagcgaatccg
ttcgtgattatgccgaccgctatcgaggcttactaatcatgttgggcctgggcctgtcagggacgcctctggacctgagc
catatgcacaacttcatccgtggccttcgaagctccataggggataagctgttcctcttcaagcctcgtgacttggatgg
ggcaattgagtctgccatttatgtggaggagggctcaaagtatccccggcatgaggagtcgccacgggacccgtctccgc
cgccggcgcacagcactacagcccctggttccccttcccacaacggggctagtggacgcaaggtttcggacgacggacat
gatgctggctcatgggacgaggatgacggcgaggacagcaacagcggtgatagcggcggcactggcaccagcgactcttc
cgcccgtgccggcgcctcccgctctccccaccgcagtgtgcacttcgaagatggaggcagccctggcgattacgactacg
ataatggtcaaagcccgtcaccgcgtgctgcaccgtcacagtggcatggtggcgagggcaacgaccccgccgccgcctat
accgttgactcctctgttcgtcctcctcaaccggccgtgctgcgccttgcccagtcaccaccgtcttcgaacgacaagta
cgacaacctgtacaacatcattttgaggcaacaacaagagctggacaacctgtacgacatcgtgttgaggcaacaacaag
agctggacgagtcacggtcaaggttagacaggtcggaagccaccattggcgccgcaatgcgtcaggcccctgaagtctac
tcgattattggtcccagcaacggttctgacaacccacggcctctgccttacccccggcgacagagctccgtcccagaatc
ctctagttgtgccgattgycgtacccctgcagccctgaccgccatcaagcgtgcctcttcgcctgcggctacggtaccca
gggtcaacagccaccaagaactcyccggcctgtcgtcaagacgctcaacaccaacgccaagtccagcagtcaagggcgac
ggatacaccgcagtgtccgccgatgaggtcaagcccatcaacaagcaaccccggtcacgccatgtgcctggtggtggacg
ggccaagccccaagacgtgagyaaccgacccaaccgtcatcatgctcaacccagtcgccccaagacttgctccaatggca
acggcaacagtgcgtctcaacagcatcgggtgyctcaaggccggcaggtgcaacagcggcacaaccctcgagcccctccg
tcarccggtatgtyccagactcgttgggttctcgagttagtggcggctgtgcttccgccgcaggagctcttccgtgcggc
taggcgggctcagcggcaggctcagcagcaggcgccccgccgtgggcagcgacaccgtggccccagtcgyacgcctgctc
agccggttaacgccaagccgccttcgcagcccagccggcggcacagccagcagcgccctgctgatgccggcgcccagccg
cgccgtcatgctcctgcgccagtccccgatggccatcgccggcgtgtccccttatcccgggcggacgcccccgctccatg
ctcgcccaggagcagcggccggttgcctagcaccgaccagccccgcaggtgctccggcgctcaacccccgccatgcggtg
gccttagctcgccacgggctaggaaccctcctgcgttggacctgaacacggacatggatcaggaggatgttcgggcatgg
ggcccttgtgcggcctagccggccgccgcgcttcacagggccctcgtgccgacgccttgtggagcggccctgccgagagc
cgggagcatggtcagatcccgctagctctttggcgctgatgaaccactgaacggatgctacaagctcagaccctgaccca
cgattgcgcacatggggtgtcaacatgaccccagcgcgggcagtgctgccaccttgcggcctaactccagcccttcaagc
ggtgggcgcggcgtaccttgccttcctttccttacccaccgcaggtcgaccaagcatccggccggtcatcattgattgca
cgtcacttgagcgagccgtgccaccgctctggtgtaaccctcggccattatgccaagcagtcaacatcttcggcgctacc
cagtcaactgccatgtcaggtctcaccttcggtggttggaccccctccagcatgttcgtggccgtgtaccagtcctgtgg
catggatgggcgaactcaggcctgagaacgccccatgacaccggccactagcggaggccgtcctttttactaagcagagc
caaccccacctgacaacccccagcttcattatactggttgtgacttcggcaacgtgactccaacttcgtgacttcaacac
cataccaataagccttgtggcaatcatcgcgggtttctgcgccccttacctagtttctgtcttcgtaaatccttcctccg
cctaccgtttctccccccctgactacgagatcaacaataaccgactctgtctatctgtaccttcggcatttatccttgga
caactgactattgtggcggcttgcgtgtggcaccgtgggccggttgcggcctcactccgtcccttgtgcccactcaagcc
gggttcttcagactacaacgccatggttatttatttttgcgctcccctcctcctcttccccttcgcgcactccaaaaaaa
acggtgccctgcggcatcgaacttctccttcgagcattcgacgaagtgtgacgactcggcacgactcctcccccttctcc
cttcccctttcctgccgagccccaagcctcctcgagtgacctacttgacaacatgacaatcccagcgactgtcgcgtggc
gaagccacgcgagggcgccagcagcggccttggcggatgggcttgtgccctaaggcgtgctgcgtgtgcgcgggtacaat
agaaggcatggatagggagggcggctaagcactggtctgcgtaagccgggttccaggatcgacctccgaggacgtcgttc
cctgataggatcgccggacgccagctgcaggccgcagatgcttgcgtactcaagtgaggtctttacctgcttgcgtggcc
gcggttcgggcccttgccggcgtctctaccgctttgcgtggggaagccggtggggggaatcccgagcgggtcgtgccaca
cccggcaccgtcgcgtgcccttgcgctatcaggatcgtcgacagcgcatgtgagcggcctaggcattcgtcgagcgtgtg
tgtgacgcgacaggcgagaggccgagggtcgataaggtggtgcggtcttccgaccgcaaggaagggatggtcaatgaggt
gaacaagtagaagacaattgctatcttgtgcccgagcttgctggccgagcgccgtgaggcgcgaggccttggcgccaaag
ttgggctttctctgcgcgctccccctctatcagcggtaacatcttctatgtggagcatctaagcggctggagaaatgtgg
cgatgctcggacttaggtggagaaaagaaggtcacggcaaagtggagcagccggcgcgaggagccccagcagcgcggcaa
gcagtgttgtgtgtgcgcggagactaggtggtatcttggctgactttagcgacgcgggaggtacggtgggcgcagccgtg
aaccagagtgacttaatgcagggaagcggcgcccgagctaggaacccctgttgtgcttagagctggagcttttggtgtag
ttgcgagggttaggtaggcaaagcccggttatgtaggtgaattgggcgggacccgaaggcgcggaggcgcgagcgggaca
gccctctttccccagccagcgtggccttgtggtggtgtggtttaggtgtaagcgtggtgctcagcgagggccttgtgtag
cctgcgtggcaagcaccggcgctcaccagcgccggtgcgcccaggtaaccgacgactgcgccagggacttcgccccgaaa
ggcaaaggcccctgcgcgttcggcgggccgtgtggcgggagccggaagcccgagcctgccggctcgggctgggccctgcg
ccaccttccaacaatcccggaggggcctttacgggccttcggagggcccggatcccgaaagggcaggcccaggtgtcgga
aggcccaggtggtacgacagacccaggtcaggcccgcagcgagctcgctctttaaggcccagacgtggcatttcccaggt
taacactagaacacttttactcttactgctcccttattcccggttcccttactgctctccaaagctctcagactctcgaa
ctactctcggctctgttaatcggcttgcgccggactgatcacccgtcgctcggaactctcggtactgtaaggtctcagct
caattacacgccccagatccccggacccacagtactaggtttggtcgctgatcgctgcagtctcgaccgcagctgtatcg
ccccccgccgaccaggagcagctatcgtcggcaagcgaaggcccaggagggcccaagcctctgcctgtgccaggccccgt
accgtacccagctgtctccgggacccctctcgtgaaccacacagccggaaccccatcgcagctagcagggttctctgtca
agggccgcgctcagcgtgccctctggtctactagggagccgagcgtcagcgaggcgacagcagccgctgtttgatcagcc
gtttccggcagccagggcttcgtgcttgcacaacctcgccctcggccctctttcccctcgcccgcccccaggacaagaac
cccttgccctgagtgcgtgccgctgagggagagtctacatcttcccgtcaggcgtttccgccgtctgtacgtggcataaa
tcgcttccgcttcaaccccaagactctggtactgcgtggtgatccgctcaccgcctttggtagatctctgtactacacca
acccggcttgtggggtgtctccttactcccccttgcccgcacgtctagaggctctgcaacggtccaagggcgcggcagct
acaccttcgacagtagtagactacagcagcaagcagtgcgcgcgaaaattttgggtgtgtaaatttggtctctaccccgt
tggtgtggtcgctccgcttgcggacgcca
>Gypsy-6_eDeb#LTR/Gypsy
tgttgtgcgccgaccgtagaaacggacgtattctgcgaacgtctacggtcgtgcggccaagtgcggccgaactctggtct
gactgtttctgcgacacctgtgcgggggtccgcaacaccctccgtcgctctgcactgcttgggacctgccccgtggttaa
gcaccctgctgcactgtgctttcaccacagcgcctggaagctgtggtgctgtcaccggttagcgtctgactgcagttacg
agagctacagctggcacgcgccagctgtgcgcctcggaatcccctgccgttactccggaagctacttakacccggcctct
ggccgctaaccggcattcgctcaatgccacgtctaaacggacacgactctgggttctcacttagctcttactagcgttct
aacagctcaagcactaggctggtacaacaagtggyacgcgggacctgccctcacgttcgccgccaccgtaacatggccgc
taacaacgagaagaccaactcgatggagggtagtcagcagggcgaccacgactacagtcttctgtccggctccgtcgaca
tggacagcaagggtactcactgagctcgctcctgcctgtgccgcttagctgcttagctgtttagcgtcagacgctgcacg
ttgcttgctcgctctctgctgcgttgcttgctgccgctgcgtctcgactttagtcgttctgcgtytggccagttccggcg
tcttcggtttcggtctgaccggtttcgccgttactgcccttcctgtagagaaccgcgaccccgagggcaaggccccggac
gtcgtcggtaacaacattgctgagaccactgcctggctcaagaagacggccgaggacgcggctcgcctgcgcgaccccgc
cgtcattcgggctaccctggataccattcagtccgtgcgtcgccagtacggtgacggcaacgcgaccattacggagtgct
gcagtgcggtggagtctgtgctgacgggcatcctgttccagctcaaccgtgagtcgcgatggacgtctgggctgaatggc
cgggttggcaaccgcctggggtcgccgcgcctgtgcccaacgggcagggtcctgctgtagataacgggctgccagctgga
caggccggacttgctgctggcgcgggggctgtagcgggcaacgtcgcgataggcaatggcggtaaccagccgcgtgcgcc
tgctctgcctgctcagcagcccgcactgctacctcaaaatgcgcttccgcaccctgctgcgcctcctgctatgcccggcg
ctctggtcgcgcctgggccctgggccggtttcatgccgcacatgcccgctggggctatggcgcccggttacatgcctgtg
ccgtggccctggggccctccgttcggcatgccgtatggccagcccgctcctgttgcggtgcctgcgcctgcccaggcccc
tgtcgcgcctgctgcgcctgcggctcctgctgccgctgctgtttctgctaatgctgccttccgtggcccaatccctgaac
gcgccccagagaaccagcacgaccccgagggtggcgctgcctctggtgcggcctgcaaggtctccacgccggtgggtcgg
gtcattcgggcttcgctgccagcgcctgagctggacctgcacggcctgaaggggccccgcgtccccgcccgcgtgcgtgc
ctttattagggacgtaactgartatttcagctgcgtwaccgtgggcgaaacggaccctgggcggcgcctgttcctgtcct
ctgcacttaaggggatcgccaagacctggcttgacgattggaccgcagcccgtggcaacgagtcatatacctctgatgat
atgctcgatgccgttcgtgcgcggtttgccccccaactgatgacacggcaagaagaggcccgcactgagctggcacggca
gtcctatgcctggattgctaaccgtgacactgtagccgcttaccaatcccggtttaacgccctgtgcactgccattccca
acatgaccgatgaggagaagtgcttctggttcaaagccggcctctctgctgaaactgagcttgccgcatcctgcgcctcc
tcccgggagggcaacccgttcacgtcatatgccgagctctgctctcacgccctctctgaagagcgcaaaatgaaagctcg
agctgacgcaatccgtgactcccgtgcccgtcttgcttccgttcgtgcctgccgcccctcccgtccgcagctgcccaaga
agcccgactccgacgacggcgacggcgacaccccctccaagaaggcccggggtgccgacggctccgccatcaaggccgct
gcggcgttcaagggcaagggctcgccgggcaacaagggcaacaagcacaagagccccggcggccacaagtcccacggcaa
cggcaagaacggcaacggcaagccccagtccggtggtgacgagggcgctggcccctcgcagcccccggtggggccccagc
gcgtggccttcctgatccggaacgcccgcgcccggggcgaggacatggccgagcagatgcgcgcgttcaactgcaaccgc
cgcacctactacgagcgcaagggctcgggccagtgcctcaactgcggtgcctccgaccaccgggtcgctgagtgccccag
caagcccgacaactgagggcctgcccaggcgtgtgctgtaggggttagcccacctgggtgcaaggataggccgcctgtgg
ccaaatgcggtgccgttcacctagcgcattccgcactgacttctgacaatcatgacgcttctgacactaaagcatctggc
atggtgtggcgtgcgtgtcgtgcggtgactggttctgtgctgaaggaagtggagcgcaaaattaagcgcaagttttcgta
tgacttgtctgctatgcgtgctggcttctctgctacgtgtaacgtagagtggcctcgttctgcttctttggcctctgcgc
gtcttggtggtcacaccgtctggtttacccctatctcacttggtcagctgaaggagggtcttcgtgtcttcaactcgtgg
cgtgctgctcgtcctttgacttgcctcgccgtcctggtgccctcctacatcgccgctcaagccaagtccgcttcactctt
caacggtatggagcgggttatgcgctttaaggcggggtctcagctgttcaatgggattaccctagagggtcgtgttgcgc
gcctgcctgccatcacgtcctctgctgaggtctggtacgcagcccctgctgatggtgttgctgcgccctgtactgctaag
ccccatgtgtcctgtttgcgagccaatgccgcttccacagactctgggcttcctgtcatcgaggtccgtgctggccgtgt
gctgaccaccgctttggtcgacactggcgctagccatgacttcatttcttacgctttggcgaagcgtctgggcctgcaca
tcgatccttcgtaccagcaaaaggttacgttggctgatggtggcactcaagccatcatgggccgtgtatcgctgcgcctg
gcccttgggtccctgcacctaaccgttcgccccttcgtgctctcaggactgctggaccctgtctcctacgtcctgggtgc
atcgaccatgcgttctctcttcgctgaggtatgcatgggggacggctgcttgcgcctgcgcaagggcactgcttggtgcc
gcgtccccttcctgcctgacctctctgccgggggggaggaagccgatgcatctgagcctgatgctgatgcacctagtctg
aacctagccctggctgctatgcgtgctggtgccgagccgcgacgcataggcagaaaggaggctactagggccatccgcaa
gggtgcgcatggcattctgttatgccctcgtgtacctgttaacgctggtgcctctgttgccacctccccagagcctgccg
ttcaggctgtgcttgatgaataccaagaggtgtttgctgagattattgacacccctccctggcgccctgtgtcgcataca
attgagctggaacctggtactcgaccaattgcccgccgtcaataccggctcagtcctctggagcaagaagaagtcaagcg
tcaagtcaccgaccttctggctaagggcatgattcgtccgtcgacgtcaccctggagcgcccccatcctctttgttggca
agaaggacggtgctctcaggtgtgaatgctcctttagcggtgcagcttgctacgtgttgcccctgctaacggcctcacgt
gcttctctcttatccagaatgtgtattgactatcgaggtgtgcggtggggttatctgttgcctgcccgcctcctcgtttt
gccctcctttagtttacctctgtcagtcagcgcccctctagctcggcccgcgtttaggtttaggtttaggtcaaacacat
gcgtactagcttagagcgctgacccccttcccgggttcctctgacgtgtgtaggcctcaacgccaaaaccgtcaagaacc
ggtacccactgccgcgcgtcgatgatctgctcgacaagctgcgtggcgctaaatactttagctctctggacctccagcag
gtgggatttgggctggtttgcagctgtgcacggctggtgcctgcaaccggttcctttcctccctgcaggggtataaccag
atccggatccacgaatccgatatccctaaaacagctttcagcactccgtttgggcatttcgagtacaccgtgctaccctt
tgggctagtcaacgcccctagcacgttccagtcagcgctcggagagatattttctccctgcatttctgcgggctttatga
ccctctacctggagtgagtgcgtgtgtgctgtagaacgcaagccggcttgatccccgtcccttgctgcgcctgatcagcg
cctcacacacaacgccctcccctcttttaatttcccttcggcctcctgccctcagtgacggtctggtctacagcaagacg
cttgaagaacacctggttcatttacgtcaagtgctgcagatcatgcgtgaccaaaagctttacgcgaaagcgtcaaagtg
tcattgggctgagccgcaagtggagtatctgggccacatcgtctctgctgatggtgtacgtatggaccccaagaaggttt
ctgccgtacgtgactggcccacgccaaccaacctgcaagagctgcgttcatttttgggcctgaccaattattttcgcaaa
tttgtagagcgctacagcaacctggctgcacctctaaccaacctcacgcgtgcaggcgctttcacctctccggcttcctg
gacccctgagtgtcaagccgcctttgaggctatcaagcgcgccattgcagaggatgtggtgttggcgtttccagacccac
agctgccctaccgcatcgaaattgtgacggacgcgtccaaccacggtatgggtgctgtgattttacaaggtgggcgtccg
attgccttcaccagtaagaaattcagccccgccgaacgcaactacacgactggcgagcaggagctcttagccgtgttgat
tgcgctccgcgagtggcgctgttacgtcgagggagctgaatttgttgtgaaaactgatcacgctcccaacacctatctgc
agggtgtgccgaccctcaaccgccgccaagcccgctggatggaatatttggcacggtttaacttccattgggagtacctg
aaagggtcactcaacgtggctgatgcgctgagtcggcacccgttgcttaaggtagcccggctggcttgcatcacgctgat
gggtgtggcctttgctcaggtgcttactcgacggcaggcagcgcgccgccctggtggcgtgtcaccacaacaggtgggtt
ctgcgcctgcggggagtgcctctccctcagcgcaggacgctgctatgctgcctgaccctgcgtcccctgtcccagacgtt
ggcctgagtttgaacccacgggctcctggcgacagccctgatgctgctacgcctatggacctggacggtctgcctgaagc
aacaccgggcatgccgcctgaggcctctgctccgagtgatctggttgctcgcatacgcgaaacctatgctttggacccct
ggttcaaaatctctgccaacaccagtaagctccagtctgcaaacggcttatggttcactgctgacgaacctgggcaacga
cccctgattgtcgtgcctgcttatgctgaattacgccggcagattatctctcgttaccatgctgggcccgtgggtggtca
ccctggtggcaaacgcaccctggctctggtccgctcacatttctggtggagctccatggcgagtgatgttgagagctacg
tcgcttcctgcgactcctgtcaattcaacaagtccctgtctggtaagggccacgggctgctgcaacccttgcccatacct
agcatgccttgggagtccgtttccatggacttcgtgtgcgcactgcccaagactgaaagggggtgggacacggtacttgt
cttcgttgacaggctgactaaaatggtgcatctggccccaaccacgtctaaatgtacagcacctgaagctgcgcagttat
tctgggacaacgtggtacgcctgcacggtatgcccgctaacgtagttggtgaccgtgactcactgtggcgtagccatttc
tggcgagagctctgtcgcttgagtgatctgcgggttcagctgtcgacctcttatcatccccagtcggatgggcagactga
gcgcgtaaatcgtgttcttggagaaaccctaagaaacttcgcctcccgtgcgcagacctcttgggattctttcctcaccg
ctgcagagttcgccatcaacaacgctgttaaccgttctactggtcgttctccgttctacctcaattatggctttaatcct
gcgctacctgtgtggcgcgagatcgagtctgtcgtcccggcatctaaacagttcatcgccgactttgctacacgcattaa
ggacgccaggacttgcatcgaggctgctcaacaacgtgccgccgcctactacaacaagtctaagaggcctgtgacctttg
cgcctgggcaaatggttttgctgagcacgactaacctccgttctttggccacaggaccgcgcaaactgttgccgcgcttc
attggtcctttccgtgttaaagagatggtgggtgaagctgctgtgcggttggagctgccttcccacatgcgcattcatcc
cacgtttcacgtctccctggttaagccctaccgtgctgcccctgacggcactgctaccgagcctggccccatcgcatggc
ttgaagatggagagcctatgttcactgtggaacgtatcctggactaccgtgaacggctggtgcatggtaaaagtaaacgc
aagcgtaccgtacgtgagtaccttgtgcagtgggctggttactcctctgagaacaacacctgggagcctgcctctaactt
tacccctgacctcaagcctgcgcttgatgaggctagggcccgctggaaagcccgacaggtttcccgtgctggttaactgc
cagtgaggctacgaggacgcagcctcctagagggggaacacttgttgtgcgccgaccgtagaaacggacgtattctgcga
acgtctacggtcgtgcggccaagtgcggccgaactctggtctgactgtttctgcgacacctgtgcgggggtccgcaacac
cctccgtcgctctgcactgcttgggacctgccccgtggttaagcaccctgctgcactgtgctttcaccacagcgcctgga
agctgtggtgctgtcaccggttagcgtctgactgccgttaccagagctacagctggcacgcgccagctgtgcgcctcgga
atcccctgccgttactccggaagctacttatacccggcctctggccgctaaccggcattcgctcaatgccacgtctaaac
ggacacgactctgggttctcacttagctcttactagcgttctaacagctcaagcactaggctggtacaaca
>Chlamys-1_eDeb#PLE/Chlamys
gcccccgccgccttctccgccatccccccgcccaccgagctccatccccccagccccatccccgacggcccacgcccccc
tccccgcccgcccccgccaccctacccctatccctggcccccgcctccgcctcctcctccgccgccctccgaaccccgcg
caacatggccacaaagataagtggggccgtccggtacgcgcaccggcgggccaccaaccgggcgaccatggccggcgccg
cgcccctactgactcacgcgcacagcagctccagcagcctgctgcaccgcattcgcgtcaccgcaggccacgtcggccgg
ggctcccacgcccgcacccccgctgccctcaccggcgtcgtcctgctgctggccttcctgtacgccatcggcaccccggg
cggctccggtagctacgccgtcgcgccgcgcacctgcgacggagcgcccattggcccgcggccctccctctcctccaagg
gcatcgtctacgccttctgttttgacggagatcccgccaaacgcctatacgtgggccacaccgtcaaagatctggccacc
cggctccaagggcacatctcctccgcgcgccgagactacggctacggtgcaaccccatgtcccgtccgcgaagccatcct
cacctacggcaccgacaagctgtacgccgtcatactccaaaagctgccgcccggcgccgaactacctgtacggcacgccc
acgaggcgtggtgggccactgctctcggctcccacagccgtaccagcggtttcaacgttgcccgcatccccgtcgccaat
gacgaagctgtttacgggccgccctctccccccggagccccaccgccgccaccgccgccgccatcccccgccggcctgcc
gtcgcctcctcctccaccgcccccgctccctccacctgccccaatcacgccgcctttccacctggccccaaacgccccta
cccggccgccagcccccccggacaaccccgcggccgccgccgcccgcgtctacggctcccggcactggctcacccgcctc
cagcacgccttccgtgaatttcgccgcggccgcatccatccacctcatgccctgggcccgctcctgcgctacacccacaa
caacctcctccgcctatacctccacctcctcggcctcccgcaccaagcactcgccccagacgccagccctgatgaacgcg
ccggccttctccagtccctcaagctcgcctacgacctccaacgacgctccgcccctacagctcgcaaatacctgaagcca
gccccatccctccggcttcccgccaccctcaccaacctcgtctctctgccgcacctcatctccgccctccgaacccccgg
cgtggtgtccgagctccccgccagtctccccccaccctcagctaccacagttagccttgtggcgccgcccgccctgggca
cgctcctctgcaatgccgccgccgtcagccgaggccgccgcccagtcgcctgcacgtgcgacctattccctaacctgcct
cgccacccggacaccggccacatcgtcacggtcgaccccagcgcagccctcaccccccacgccaccctcctgtggtttat
gggcgccaagatgcgactaccccccgtcgacatgccgccgcctgacaccatcgccagcctccgtccctccctcctccaaa
ccctcaccgtcttcgcctgcgcaaccctacggtaccaccgcctgctgcggcaccgcggcctcgccaaagcctgggccgcc
gccgccactgccgccatcctgtatgccgcctcccccgcccagttcgccgacacccccgccgacctgcgcctgccgccgcc
gtcgctccccgccccyaccgtaggcctgccccccaactggcccacctccttcccactcaccccgccarccctcgccaccg
ccctcaacgarctctccctcttcaaatcctccctcgtcatcaccgtcatggacaaatgctccgaaaatctcgtagccgtc
tgccccgccttatacgacagggtcgtacgcgccgacctaacctcctccgccttctaccagcccctgcccaccgmcggcta
tgcgcgccttcttgcggacaccggcgccgccatcgccaccatccccgtccccgccggcctctcacgccgcctcccgttcc
accccgccgcccctgcgcccacatactacatgacctacaaggcgcacaaatccctacccgcctaccggttcatcacggcc
tccccgcaaatccccaccacctccgccgccatcgtgctcaccggcgccctgcgagcgatcgaccgcgagctcgccgccct
cttcaagcayttcatgcccaacatccccgcgcggcctttccacgtccgtagccccgagcaagcccttgacgtgttgcgtg
ccgcctcctcccgtccggctccragcaacccggctgtcctcgccggaaccctcacaactagccccacggccgacgccgcc
gcaccccccgctcgccccgccccctcrcccccgcctgagcccgccgacttccgcgcctccgcagccccggccgcccccgt
gccacacacagacccgcccatacccaccagccgcctccaytacgcccccgccctgccctacatcgccaccgcccccgcca
acaccgccgtcacctccacgtaccacttccccgccggggacccmagcccccccctctccagccccgccgtgcagaccttt
gacgtcgagcgcctcttcaccaacctgccccacgacctgctcaacgccaacattggacacctcgtgcgcctggtrttcac
cgaactgcaccccacggccgccttcctccgcttctccatccatgaccccgccgccatcgcctggctgcccgcccccgccc
ccggcrctccggtccagcccacccccgccggcacgtacactctctcggccgctgacatcctaaagctcctcaagaccctc
ctctcctccgccaccgccagctaccgcggcgaacaccatctgcaggtcagcggcgtggccatgggcgccaacttcgcctc
cttcgccgccaacctcgccctcgcctaccccgagctccagttcatgcgccagctgtacgccgccgccttctcccccccac
ccccctccaccgccaccggcatggacctcctccttgccccgccgcccccctcccccgccctcgcactcgatatcctcctc
gccttcgtgaacaccctacggtacacggacgatgtgggatgcgtccacaaccccttcttcacctccctcatgtacacgga
ctccaccttccacggcttccacggtgtctacccgccagagctcaagctcaccgcctcggcctcctccgcccccgaccaac
ccgctgtgccctacctcaccttcaccatcaccgcccactcacaccccacccacccgtcccacgtggtctacactttcgcg
ccgtacagccggttcgggagccccccctttgccgccctccccctcgcccgctactccccctacgcctccatgaccgccac
gcacaccaagcgcaacgtcgtggtccacgccctcctgtcccacgcccgcaccagctcgtacctaccggccttcaccgccg
cttcctccaccaccctcgcccggttgcatcagcgcgggtacccccggtccttcctcattcgcgccgtacggaccttccac
cgccgccacctcggcacggtcccaggccacccctccgtcgccaccctcctccgcctcgtacccagggaacaggcaactgc
cctgacgccggccgccgcccccgccccgcccctccctccgccgcccccgctccccctaccgcccgcccctccgccgccgc
cgccactcccaccacctccgccgcccttcccagcgccaccccccttccccccgccgccgccgttcccgccacccccgccc
ctgccccccccgccgccccgccccacccgcctccacggtccccacccgtcgctgccgatgcctccgccgcggccaccgct
accctccaccgcctccgcctccaaccaacgcctctcccccacccgcgccgcctcccccgccgcctcccccgccgcctccc
ccacccccaccgccacctccttcgcctccgcccacgccgcccccgccaccaccccccgccgccgccaccgccgccccctc
ccccgccgccgtcgcccccgccgccgccaccgccccccccctccgcccccgccccccaccaccaccctcacccacccccc
cgccgccgccaccgccccccctcccccgccgccgtcaccctcgccgccgccaccacctccccctccgcccccgccccccc
accccacccccgccgccaccacccccgccaagccccaagccgcccccgccctcgccgccccctgttccgcycccgccccc
tattcccccgcctccccgaccaccgcccccgccgccgccgccacgcaggcagcccgtggtcgtcctcctcacctgccgct
ggcaccgactccaccccggcctccccccgccccccggatgcccaccagactacctagtttccgatatgctcatacagcgc
ctcgccgaaccctggcgacacgcactggccagcgggtccctgccctcgcccccacccttcgcccgactctcggcctccgc
gcttgcgcacgtccgctacctcctccttgcgtacccccccgacaccctgcgcattaacccttggtgccacgcrtggctac
aagccaacatggacctgcacctgtggcgccagaccgcccttccccaaccgccgcccacgcctacaccgccagcgaccccc
gccttctccaccaccccccgcccaagccccccccccgccacccgccgtgccgccgccgcccccgcccccgcccccgcccc
cgcccccgcccccgcccccgcccccgcccccgcccccgcccccgcccccgcccaccacccccgccgccaccgccgccgcc
gccagacccgcaaccgccgccgccgcccctcggtcagccgccacctccgccaggcccgccccccgtcgccgccgccccac
cccagccgccagcccctgcagccgcggccgccgccccgcccccgcagccgcccggctggcccccaccgccacccagcgtc
ctcgcgtacaacgccctcctgtacgcccacaacgcagccatgctcgaccacgcccacagcgccgcgtacgacgcggccat
gcgcgcagccgacatcatgtccccaccatatggcgccgccgctgccccgcccggcggtgcagcgcccgtgcccgctggag
ccgccggcccggccccgggcgccgcggccgccgcccctcccgccccgccacccgccgccgccgcccaacaacctcagccc
tacggccccgacgacgacctctgggacttcctcatgctcgatcccaccctcgggccgtacggtggctggatccggtatgg
ccccaacggccacggcaacagcacaacgtaggcgaagcacaggctgcccgccgccgtgtgcggacgctcctgcgtcctgt
tctcgtatgtgtctgcggtttccggttcgacgttggattccagcgtgacctggtcgtatggggctcagcgcttcgccctc
cgtttcgtttcctttggctttcggtttatgcattttgtgacagtcatccaccacgcggtgccctggcgtgcttcttccgt
tactgttggtggcttcagctgctctgatggttgcttcggggacgtggtgctattatggagctcagcgcatcgctttccgc
acctttctgttgttcagcgtatcagcctggtttttgatcagccacgcggagccgtggcgcacccctggacgccttgccgg
gcgcgggtgcccagtcctgtgtcgtctctggagttctgtgctgcgggggagatcggcctgtcaggccacaggctacgtgg
gagcgtggccgggcagttgtacgcgtgtagggcggggcccgtgttgcgggcagccggggatcagcgggtgcagccgggct
ccgtcgaccccagcccgccttgtgacttgctccttcgttgttggtctttacggttgctgtccccttttgttcgacgcagg
acatttggtagtttggtttatcgcgctttatctcttggccggctgtcatcactggggagctcagcggagcccggacatgt
agcaaacaggcatgacgcttcgccctcgccaccccaccaccggcagccccggccctcgcctccgtgcctggcgcccagcc
cgtcgtccccacccggccacccctcgggccccagccctcccgcctccgtgactgtgcctgcggctatgccgccctccccc
gaccgccgcgctcagccaaacgcctcaggcccgaccctcagcggcacacgcctcgcacgtcccagtcgcctcggcacgct
tgcacggctcctcgacttcgccgcccaccagctcgagctgcccagccagcgcgtccagccatgcgcagctccgtaaccac
agctgcgaccggtcggtgcggccagcgtctacgagcgcagctgcctccgactacgctactacttccattgcacccacacg
tatcgcctccccgctcccggctccccgctcccgctggcctccttccgggcactcgtattgccctaggtcccaaaaccaac
ctttctcccgccgcttcacgtagctcctagacgcacgggccgggtttcgggacggggtttcttcgtagaagcatcttccg
cccaccaccacgcccaccacgtacggcagcacggagctcgcagccttcaggcggcgtgccgcagccggcctctttccccc
agctcgcacttgcacacaccgcactctacggtcgtttagttctgcagctgacacgtcgacttcgtctctaccgcttgcag
gtgagcgctcgcgcatgatgaccatagacgaccggcacgcttcacggctgggggcttcttcaagcggctcaggaaagtgc
tattcgcgcctgtctcccataggacctgtatcagcctgctagacgtacccggcacagctctacaccgtcaccagcaacag
catgccggttactctagcatagccgttctcagccgcatccccgactacatctgctgcgcattatgctccgtgtagtgcta
gatagccctgttgctagtgcactgtatggaggctatgccccccgacccc
>Chlamys-2_eDeb#PLE/Chlamys
tgccaccgttaaggcccataaagacggctggcgctttctcgcttgccagcccgatgccgcccccacccgacttgcccacg
cccttacggccatttttcaattactcactgacgcgttctataaaatctggcagcgcgatttgcccgatttccctatctgg
atgtgcgaaaattccgccgaggtcacctccatgctacacctcttcaacgccgaacaatttcccttctatgccgacggcgc
tgaccccacactcaatcccgaccccaccgcccccggcccctcaaatcgcccagccccaggcactccccaccccgacttcg
tgcatgcccaggcgcgggatttcacccgtctctataccaacctccctttgcagctcctcttggacacccttgtcgacctc
gcccacgcctgctttgcatacgcaaaccgaacctatatgattcttaccgtcacgcaacccaaacccgactctgacgccaa
acaccctacctacgaagccgactggggggataccggacacccccctgcacaacgggaacgcaccaccggcccacgtaccc
gcgagtacatcattaccgtcgacgctttcgcggccatgctcaaaactattctctacgctacttacgtgcgtttcggccct
agcctcttcctccaaatctgcggcatccccatgggcacctcccctgccacctacattgctaacctcttcctgggctggta
cgagtatcagtttttgcgccagtaytaccgggccagcactaccgcggcagcaaaggggatyctctgggcgttccgcttca
ctaaacgtttcctcgatgacctcctcgcgctgcgcaaccggcacctctcctccctrctctcacgcarcccggatgacacc
cccggccctgaagggctcacacccctytacccgccacagctcgctatycccctccaggaccacccccacctccccgaagg
rcgcatgcccttcctcgayctcctcctagtccacagcgtggttagcgggtgcagtcgatacgacacgcacctgtacgaca
agcgcgtacagccggcatttcagaacgtgcggctgtcacgctttgtccatttcacctcctccgtcaacgaagccgccaag
cgaaacatttttactagccagttcgtacgcttagctcggggtatttccgacgtagahaattttatcactgaagtcgcaca
gcttatgcacgccctcatccgccaggggtacggccgacgcctcctagagcaccggatgcaggaccagctgttccgccgtc
cccacatcttcaagttagaacgacaagcaggcatgcagctccacatccgaatccgccgcgccctccacgccctcatacac
cctccccaaaacccgtaattgccgacggggaccagccctgcggcgcgtgggagacccgtgtgaaccccttgggcccgggc
tcccacgcaagattagttgcagccccgggtccaccccggaggcaccttcacatgtgtgctccgtaccgcccatcccgtgt
tcgggcgttcggcttctccgtgtcccctgcgtgctttctwttaaattctttacttgcttaactactataattaccgttac
attctagcgcgcggccgtatgcaccccacagcactgcacgcgcacttctccacaatggcagtctctcactttgccccttc
gctcctcgcccccgccccgcgaccgtggcgtgcctgggtctcgtggtgggtctatcttcgttcctaggtacgtcggttgg
gtggggcgtttgctgcggtcccagtgcggttcgcgtaaggaacgcatcccacaatgcacgccggcacgcacgcacgccag
cccagcaagcttgcctacatactgcactgagagtgctctagagttaggtctagccgctctagcctacgccactcgtcaga
gcagccgacgccatcgccagtggagcccgccggacctttcgctctggacctcggtgcgcatcgggctcgctggctgccgc
tctatctcttcctccgctctccaatgctccgaaaatcacccc
>Chlamys-3_eDeb#PLE/Chlamys
ggcagccgctaccgccctcaccgcccagccccacccctccaccaactcctcactgaagcccgtgccggtatcgaacgctg
cgccgcgcaccaagaacgttacgccgccatggcccccggcaccctccacaactggtccacccagctctccgcactcctcg
cctcgaccatccacgtcccccgacagcccgccttctcctggcccatcctttctgagcctctcctccgccaagtccaccac
gacacccgcggcttcgtcatcaccgtcaccgacaagagttcctccaccttccaactcgtctgctcccactactacacctg
gcttctgctccgcgacctgggctaccacacccgccaccctctccccgccccggccacccaccctgcccccgccgaccctc
ccgcccctcctcctcccccgccgccgcctgccgacccccagcccgccgaccctcagcccgccgacccccaccctgcagcc
ccgccccctccccccgccgcccttccgcccgccgcccttccgcccgccgccccccagcccgccatcccccaacccgccgc
cccacccccacctcctccccccgtcgccgtccagccggccgccccccagcccgccgccccccagcccgccgccccccagc
ccgcagccccccagaccgcagcccaccagcccgcagcccaccagcctgccctgccgcaatattaccaacccatccccaag
gccgggatgctccaccgtctcggcaccatcaacagcgtcatcctgccccgctaccggctacagtacaacacccacctgcc
cccagccatctacgccggcaccctcaaaatgcacaagacccctcccgctatgcgcttcctcgcctgctcccaccactgcc
cctccaccgaaatcgcctccgtcttcactgcactcttcgccgaactggaccgcagcttccattctctctggaccgcctcc
ctccccgactttcaaccctggctctgcctcaagtctgccgctgtcatctctatggtcgactccttcaacgcccgcggctt
tgcccagcaccgcgtccacccccccgctgcctacgacttcgagcgtctctacaccaacatcccccacgccctcctccgca
ccgccctccgtgacctcttcgctgcctgcatggacttcgcgggcaccacctgcatccagattaccacctcgccccccggg
ccccaggcccccgccaacgcccgcccccgccacaccgccaccgccaaccgcacctgccgccccaatgataaccgtgtgcg
ctcccgcgtcaaccaaggcggctccgtcacccgctggtttactgtcgacgactttgataccctcttcgatcagctcctct
cctccacctacatcgagtacggaccagatctggtggaacagatctgtgggattccgatgggcatctcgcccgccccctac
attgccaacctcttcctgggatggtacgaattccgcttcctccagcagtactacagtgcagccgtcaccccagcccagcg
tcagatcctctgcagcttccgcctcaccaaacgtttcctcgacgacctcctgtctctccataacccccacctcaccgccc
tccttaccgagggtcaccagctcagcggcctccgtggcctgtacccagcctgcctccgcgtcaccccccagcccagcctc
gaacacggcgccgtccccttccttgacatcctcctcgtgcccaccaccgtccccgtcacaaacgccaacggccaaactac
gctcattgcccgctacaccacccgcctgtacgacaagcgcacgcagcctgccttcgccggggtggcgctctctcgcttcg
tgtccgccagctccagcgtcaacgaaccctgcaagcgcaacatcctcaccagccaattccaccgcctccgccgcatcatc
tccgatgtccctgatttctgccgccagattgccctcctcatcgccacactccgcgaccaggggtacccccctgacaccct
cttccgcaccgtccaccgcctcctggaagcgcagccctacatgtactactgccctcgccgcaccagccacctcccyctgg
tccagcaaatccgccaggcctacgcgcagctcggatgacccgccagcccccgtgtagctccgcccagccaccatgcgcgg
ccgtgcgctttcgcggcccagggaatgacgtgcmcgccgggtgacatgatggtctggcaggcacccagcgcctaacgggg
attaagccctgcccagactgatccccgccgacgcacggaaccctgtcacccacccactccgcacccgcatgcccggcccg
cccatccgccggggacgggccctggcttcgcggcatgtggggaactcactcggagtcccttgccgcgcggcaccactctc
cccacgcacgcgtcccgggttccccatgcgctgctgccgtaccccggcccccgcccctcaccaccccggtcccgcctctt
cccaccctctctgcccgccggcggtcgctcgtgtattcatcctctcctcctctcttgcgcttcagctgcctcctcggcta
ttgacacccctcttggcccattccccactttccgcattgcctccgtggtggcgccgccttcgacccttctgtcttaggtg
agaaacgggattgtttcgttcagggcgggcttcggcttcgcgggctgctcggtccgcatgtctgcttgctttgctgttcc
cttctgcgccgccggcgggccgcaccagctctagtctacctcactattaccagctacactacggctccggcgcgactcca
gcggtgacacaaacgtaacgggttcgggatgggtcgggatgggtcgggcttcggactcccagggctttcggttccgtatc
tacgaccggccggctaattaccgcgcctacgcttccctggcctttacacgagcagccctgaacacacc
>Chlamys-4_eDeb#PLE/Chlamys
atccgcgaccgttggctgtcacccgtggagacccagctccttaactcctccggcctccaaaccaaccactgcatctacct
cgtcttcttccttcctcatcatcgtaaacgaccacgccgcgcctgccccccggtgcatgactactacgtcggccacacca
ccgctcgcatcattgaccgcctccaccaacatgcccaaacctcggcccgccaccacggacctgcccctccagcccacccc
aagtacaccgccttcgaacacgccatctgggaacgcggccttcagcgcgccatcatcatccctctggaacgtattcccgt
ttttccccctgcagcccctgcccccggccctgcccccgcccccctccacggccccgccccacccccagccccacccccac
ccccgcccccagcccccggtgcggcccccgctcaacccccagccccagccccacctccacccccagccccagccccagcc
ccagccccagcccacccaccccccgtacctgaccctacctgggccccccccccctccaaaccgctgtcgcccgagaaatg
gtctgggccgaacggttccgctcactgcgccgccgcaccggctccggcttcaacacccgcctcgaagttcgctacgtgga
ccccactccgcaccttccccctggccctccgcctcccaacctccctggcctgcctgtcgtccgacgcacctacggcacac
gcgacatccgccgtcggctcctccacctccaagaccgctggctccaacagcccttcgaccataacttcttcagcaccgcc
ccccatgcctacaaagcccgcaccctgcatcagctccacgcccacctcacctacctcacccccgccgaacttggcctccg
ccccgactttacctccagctggcttgtcaccccgctctcctacgcgctacagctccattcccctccccgcggcccccctg
acttcaacacccgtctatggcttcccgccggcctccgtcagctcgtctccgactccaccctttactccatcctccacaac
cctcgcgtcacccagctcctccccgccggcacggcctgcgcaccgcccatccactggatcaaggaccccaccatgtacca
gatcttctgcaaccgcaacgacctcgcccgctccctcactccagcctccgtcgccaccctgctcgcccagccctgccgct
gccacctcttcccccagcactgccatcccggcgccgacggccagcctcacgtcatgtccacccgtcctactggtatcctc
ccagcccgcttcctgcccttctggaacgctggcagccacttccgaccacatcgcccccgtacgtgcccccctcgctcagc
tcctcgctaccactcgcagccacatggacacctgcgtcgaccacctggaacgctcagccgccctccctgcccgcaccctg
gtcccgtggggaaacaccgtctacgccgccatcgttgccgctgcctccggcctccgttcgcacccgttcccctggcccat
cctcaccgaacagcagctgcgtctcgctcgcaccgccgcctctgggttcaccgtcaccgtcacggacaagagctccgcca
ccttccagctcgtttgcacctcctactacgtctggctcctcctccgcgacctcggctacagccccctcgcccccccagct
accggccccgccgccggccccgccgccggccccgccccagccctgcccccgccccagcgcccatccctgcccccgccccc
gccctccaccccgcccccgaccctggcccagcccccgttcctgccccagcccccgctccagcccccgtgcctgctcctcc
tccccccggccctgcccccgccccccgcgccccctgccgccgccgccgcccctggtcccgtccctgcccccgccccaccc
cccgccgcaccacccatccccggcaacccgtactaccggcccatcagccgtccactcatggcacaacgcctcaccagcgc
caaccttatccttcagccccggtatcgcctgccattccaaacccacctccgccctgccgtctacgctggaaccctcaaga
tgcacaagacaaccccctccatgcgcttcctcgccgcctcccacaattgccccagcaccgagctcgcctccttccttacc
gccgtcttccgcaccctcgacaccgccttcactgacctctggcgctcccgtctccccgactttcagccctggctctgcct
taagtccgccgccgtcatcaccatggtcgaccagttcaacgcctccggccgtgccgccgccgccctccacccccccgccg
cctacgactttgaacgactctacaccaacatcccccacaacctgctccgtaccgccctgcatgacctcttcgccgcctgc
ctccagcacagtcaccacacctgcatcgaagtctccacctccccgcccaaccccaaccctgcccacggcgccgatccccc
caccgctacccacatcgcccgcctcagctgcgcccgtcgccccaacgacgggcgcccgcgcgtccgggacgccggcaacc
actccaccgtcacacgctacatcaccgccgccgactttgacgtcatctttgatcagctcctctccgccaccttcattcag
tttggtcccagcctcgtcgaacagcactgcggcatccccatgggtatcgcccccgccccgttcattgccaatctcttcct
tggatggtatgagttccagttcctctcccagtactacctgcccaccgccaccgcccagcaacgcgccgtcctccgctcct
tcgccctcaccaagcgtttcctcgatgacctctttgctctcgacaacccgcaccttaccgccctcctggccctcccctct
catctgcacggcctgcacggcctgtaccccgactgcctgcgcgtcacctcccaggcccacccacacctgcccgcccactc
cgtccccttcctcgacatcctactcgtccccgcccccgtccccgtcaccgccgcccccggccagccccagctggtggcac
gctacctcacccggctctacgacaaacgcacacagcccgcctttcaagccgtccctctctctcggttcgtccgtgccgac
tccagcgtcaacgaagcctgcaagcgcaacatcctcaccagccagttccaccgcctccgccgcatcatctccgacgtcaa
cgacttctgccaccagatggccctcatcctccacaccctcgccgaacttaactaccccgtccaccgcatgttctccawgc
tccgcgacctcctcgctgcccagccgtacatgtactacatgcctcgccagcacacccacctcgacctctacaagcacatc
cacgcagccttcagccgtctrcccccgccccagccctgcctctaacgctccgccgycgctcccagcgcagccgcccgccg
ccctmccgctaccatccccgctgccccccacmccgccgccgccgccgcctccaccccccttccgcctccaccccctgcac
cccctgccccacccccgccgccaccccccgccccaccgccgccaccgcctcagccgccccctgccgctctccaactccag
tgcgtcgtctgccagctcccccgcccctgggccgccttctacctgtgtgcggcccccgcctgcccccgcgccatccacgc
ctgctgtcggcaccaccaccgccctttccccaccttctggaactggcgctgcgactcccacctcctrcctcccgcgccgc
ctccccctccgccmcctccccctccccctccccctcctccgccggccccccctccccagccgcccccaycagccccaccg
ccccccacggccagccagccctgcagcccgccttcccctctccttccctaaccgccaccgggctcccctgcgtrccggcg
cgggcgcgggggtgtgcggctgtgcggcgggaayggtttcgggcccctcgctttgggyacgcgaggttatgccccggggc
gagggatacttccgggcctctgccggctgttgacgcctctctgacccccgcacagccgcgcacccccgcgttctctgacc
ccctgcctaacccgctgccttgcccctgcytcccgcacctctcacgcggcaccccagtcccgcagtggcgggatctggtc
tggtcgccgcggggagctcactcggagcccacgtgcgacctcacctcgcaccgcactctgcacaccgcacgcgtggcctg
ggttggggctgggtgctcagctgggtacggcgtctaccgcgtccgaccccgtcgtcttccccacgctccgtcaacgtatt
ctactcagcccgccggcggtgtcaccttagcgtgtgtttcatcttcacctcgtcgcgccctcctcagctattaagccctt
tctgcgcccattccctcatctcccgcatgtttgcttctgctcgtcttctgcgtggggccgacgtcaatccccacgctagg
tgagatatcctttcgtatcgggttctcttcggggggttacgaccgtcccgggccacttgtctgctgtgggctttcgtgtg
tgcataccgccggcgggccgctcagcttctgcttagacaacgaacatacctctggcgcttctcgctctggcgctcggacc
gtttgctctgggcytgcggagccaactcgctggacggccattccagtacgtcggacgggcgggcgctacgcggagctacg
tcacaccctctgggtctggccgggctttctrcttgcttacggattcctcgtaccccaacac
>Chlamys-5_eDeb#PLE/Chlamys
tacgcaatcaaaaacctccatcacatgtattcgcacttggttttctacccccccgtcagcatcggcgtcacccccgcttt
tgccgactggttccttgaaaacgccgaaccccgcatcgcccacgcacacaaatctcacggagcacccaacttcaacactc
ggctgtggctcccctccggcctccgacagctcgtccccgccggactgctctcccgtatgctccgcagccaccacgcccag
ctcaccctttccgatggccgtgcactcgccccacccattcacttcatcaaggaccggccccttaagaccctgctctgctc
ctaccctcgcgttggaaagtctctcaccgaacctgacctgcaacggatcctacatagcccgtgcgagtgcgccgcagccc
ctgcgtcatgcgttaagcaccctagcggctgcgtggccaccacctcccccttcgacctcttctccctccacctgcgacgc
gacatggtctttcttctggaacgcgggagcaaactatcggccccatctgcctctactctccgcgcgcgccgtgcttagcg
acgtccaggacggacttgaccgcttcgtccaataccacgaggacgtggggggtttccacctgggtctctcggtgcctgga
gcagcttcgtggcagcctacatttacgatttcgttacgcaccacccgcaccccacgcactttacctggcccatcattgcc
cgcgacgtcaccaccgccttttttgctctcacccgcacctacgtcatcaccctcaccgacaagagcagctccacgttcca
gctcgtttgcaaaaaattgtacgtgcaagcatgcgtggcggatctccttaaccaccttaactactatcaaccgcacccag
gacgagcgcaacgccgattacctaagccgcaacacccagatcgcctcgctcggcttcaccctcgatcaaaccaaacctga
cgcttactacgccgctaccgttaaggcccacaaagagggctggcgcttcctcgcctgccagcccgacgcgcctcccaccc
ccttggcccacgccctcactgccatcttccagctcatcaccgacgcgttctgccggctgtggagggagcgcctccccgac
ttccccgtctggatctgcgaaaactcagccgaagttacaggcatgctccgctccttcaacgcgcagcaattccccgttgc
ccaccccgacgccgctagtgaccccgccggagcgggaycatccaaycgacccgcccccggcgcgccacaccccgaattcg
tacacgctcaggcccgcgactttacccgcctctacaccaacctccccctcgctttrctccttagcacgcttaccacactc
gtccgccggtgcttcgagtacgtcaaccgcacctacattgtcctccgtgagaacaagccccgccccgacgccgagtgcca
gctgcccacgtggaccgccgactggggtgacgtggggcccatcccccgrgtgcgagttgggcccgaccgaaacaaccgaa
acgccatcattcatatcattacccttgacggttttattactatgctcaccaccattctctacgccacctacgtgcgcttc
gggccccgcctcgtmttcaggtatgtggcatccccatgggcacctccccagctrcatacattgccaacctmttcctgggr
ttccacgartacgagtttctgtggcagtactacaagtcaaccacctcagcwcccgccaaagccatcctcttcgccttccg
cttcaccaaaaggttcctcgatgacctcctggctctgcgcaaycggcacctcgcagccctgctctcgcaacgtgctgatg
ggtcccctgggcccgarggccttacacccctctaccccagcgagctcgagrtccccctccwgtckcacccgcacctcccc
gaagggcacgtgcccttccttgacctcctcctagtgcactcggtacggaacggctgcagctggtacgacacgcgcctgta
cgacaaacgggtmcagccagccttcaccaacgtgcgcctcactcgtttcgtccaccacacctcgtccgtgaacgaagccg
ccaaacgcaatatctttaccagccaattcgtacgcctggcccgggggatttcagacgtacataactttatcgctgaggtt
gcgcaggtgatgctcgccctcattcgacagggttatcgtcgaccgtggctggagcgccggctcgacgcgcagctcttccg
ccggccgcacctgtactacatgcagcgccgggctggggtgcagatcttcctcacggtccgggcgcacctccacaccctcc
tcacttccgcacgcaccccccaaaactgatgcggcctgcaaatggccagcggggattagccccctggtcgtgggtgcgct
gtccgtgaacccattgggtccggcgccccacaccccaacgtaggactcctccccaccgcgggagcacaccgccgtacgtt
ttttccccgggattcttttgctccacgcgcctttgcgtgtttccattctttagctaccccacttatttagcttctccctg
cgtactgcgcgaccgcacgcacgccactgcacgcctccaaccttccgcgctttcgcatgttctcacttctctcgcccttc
ccctccccgcccgcgttccgccgtgccctctcctccgtggtggtttcttcgatatgcccaggtgagtccgggacgaggcg
ggtctcgtttcgggggataatgttatgtgcctttcgggtggtggtgtgcggcgcgttgcacttgcatgcccaaagcaccc
cagcgacctgccggtctgttacctgcgactatatagtgcttcgggatagcgttcagccgccgctgcctacgccactttca
gctccagcctcagcgcacgcctcttccacggacacccgaacctatcatggacactgtggcggtatgtaccttctccggca
atcccactaacgattcgatgctctcccgcttatcagcttcaaacaccccc
>EnSpm-1_eDeb#DNA/EnSpm
ccctatggcactacttgagtccgtaatgggggggtagatcacacacacacattacggacccccccccgtaacggtctctg
atgtggctacggagttgagtccataacggaaccgtagggggtgtaccatccgtaacggatccgagtccattaccaacccc
cccgtaggcttcataccgtccgtaaaggaccagtccattacctacccccccgtagctctacacatccgtaaaggactccc
gtccattacccaaccccccatagctgcacaccatccgtaagggacccgcgtccgttaccccccccccccataggcttcag
accatccgtaatggacccgcgtccgtcacctaccccccgtaggcttcatagcatccgtcaagaacccccatccgttacgc
acccccccgtaggcttcatagcaaccgtcaaggacccgcgtctgtcacgtacccccccgcaggcttcatagcatccgtca
tggacccccgtccgtcacgtacccccccatcagcccccaatgccacctccaccaaccccgctgcctgctcctgctagcgg
tcacccctgccgggtctgtcgccgcggccattgccccggccgccagggcctatggcttttggcggcctgtagggcgggtt
ggccttcgtgctgtctgccctgcctcccgccacgacggccgcctgggcaggaggcttctgcacgttccgcggttccgcgg
ttcccggctgctcgggctgtgccgtgccctgtggcgcccccgtggcttccgcggccacacctgccgcacccgctccaccg
cctcctctgtctccaccggctcctccgtctccaccggctccaccggctcctccgtctccaccggctcctccctcctccct
cggcgcgacctcgatgctgttgtggtttcgggagaaggagtcgtcttagtggggcgaagccatgccatgtcaagccaagc
cgcccttcaataccctcccctgcctccaagacctctccaatcaagttccctcaccaccaaggcccctccccggcagcagc
actaaccaagcctatccccgagggccctggcttacatgcccaccagctgctccacgcagaacttcacgctggggctgtac
acgatgagcatgaactcgttgatgctcgctgtaggcaggggcaagttagaagttagtaagctgggcacatcatgcaacaa
gctgggcaagcaagcaaacagcaagtcaatttggtagcacgtgttgtaaccaacccacccatgctggtgcacttgttgcc
accggcaatgtcgaactccttgaagattgcagcggcctcgttcatgaagaagtaagcccgcgccgcctccacgctgcatg
gcgggccgcgaccgccgggtagcttccgactgtatccccaggggtacacccgttcgtcgaaggcgtgcgtgaactgcgcg
ggtggcttgaaggtcgtggccaccgccaccgccgcctccacctcgctgtcagtcacggcacaagccgccgccgcagctgc
gggctgctcagccgcccccccgctccccgcgttcgtcttccgccgcttgggcagcggcctgctggggccggctgcagccg
cgtcgacagcggaagcagcagaggcgtcctcagcggccctcgccgccttcttcgccctcttctccaggatcttcttgatg
agggggaacactgcgaggaatagagggcagcacaccggcacaacaacattaggacaaggcagggctctccatcagcttaa
gaagccaaaacctggaagcttcacgtccccccccaacttaaaacagccctgcatctatcccccaccaccaccacccccac
ctacgtctgctcccttggatgttctgcatcacgttgctgatcttgtcgttgaggaggtcgcccagcgccctgacctggct
taaggtcaggttggccacgtggtttgtggcgctcttatcgcccgtgtagttgatccacgccttgaggatcgaccggacgt
agctgacatacagaacgtgcatgtccatgccgttgacgactacctggccaatatcagcgctgcgccccttgtatacatcc
gcccactgcagcccgcagcggacgaacctgcatggacgggagggtataagccactggcttgagaaacacgagttgtggat
tgcatgggcaagcggggtgtgctggttgacttcgccggtttcgggaattcgccagcccagccagcccagccaagcccagc
caagcccagccggcaggctcacattcgggtcatgacgagcgccacgccgtacacccgcaccaggctcgcgtggtttatct
ggagccccagcttgttgaagacctcctcgaatggcttgcccaactccttgcgcagggtttcctgcgcctcgctgagcttt
acctcgcccttctcgctgctcttggccttggcgctcggcctgctttggtcgagggaatgggcacacgggggtgttgtaat
tacgactcctggctcacgcgtacgcatttatgcagagaccagcccctgacacattcatgccgagaccaggccctgacgcc
cgccccagatgcacagtccccttgcacccgtccccagacgcccgtccccagatgccctgtccccttgcgcccatccacag
atgcccatccccaggcgcccgtccccagacacttacgcccatccccgacacacctcgagctcttggtcttgccgcccgac
tccggcgtcaggcttgtctcccccaacaccgcgacgattgctgacgcaatgtagtgcccgagcacgtcacctcccattgc
ctgcaccatcatgctctgcaagccaggcacattggcagcgagggaaatcgacgacttccagaggtcgtcgcagctgtccc
atatgggactggtctccacagtcagcaccaagcgctgcacggcgcccttagtctgctggagcttgctgcgcagcgcctcc
ggaagcccgcgatacccgatgccgcgcaactcctcgcgaagctcctcgctgtactcagcgtatggatcctcctcctcccc
ttcaacatcacctgcaacaccggcgggacagccagacggtcagcggtgtcatggcaagtgcttgcttcccggtcaagcgt
ctgggcgggccttccagggctccccgctgcccagtcctatccctagaagttattaacgtcccagagaactacatatacat
cagcgggtcggcatcacaagcctgcaccagagccccgccgctcgaatcacagagctcacctggcagctgcggaccttctc
cctctattccgctgtgatgctgctcctccctctccacacactcctccgcctctgccacgtcatctgtagttgaaggctga
gcctcgacttctcctataccggccatgtctgccaacgcttatgttagatgtatggcattcgcgcggtaacggacagggag
atagtggacaggaagacagtggatagtggatagcggactgcggtggtttgtggcgcaggagacaggatcaatcgaccatg
gcaatggggggcatctccgtggcatgcgccgcccagccaaggtacgcacagaccccaagccgtttgtaatgtagatgctt
tccccagtgcttcactagcgccatgtcgcgcgcgtacgcgcgacactctccttaccctgcccaccaacctgcacgccaca
tcctccttgcacttactctcactgccctgctaatcgcgtctgcgtctttcatgggacgacaacgtaagcgcaaagcccac
gatgacagtggttgtggcatcggcgctgtcgagagcgtggctggcaatggaaatgccgatggtattgggcccctgggctc
gcctgttcctcggcaccgagcggtacaggacattcctctactggaacctgctgaggcctactttctggaccggcacgagg
ccatagccccaggcgacggagcattgtcttcgccaagcaccagtggccgcggcgtacagcatcaggcagcaactccactg
ctactcaggccctctcccattcccagcctcagcccatctctccttcggcgtctctccaatgactccgcagggggcacaga
tcctggtggcccttcccaacacgaccaagatcagggtggcggcctacacccaggcccgcactcgcaagacgtcacgccag
ccgccccccctcctgctggtgcagcccccccgggaccccaccccattccccccgccgggcctgcacttgacgaaacggag
ctagcggagtggggcatagacgaagcagagcctgagccgggggaggttggagcagcgatccctccggtcactcaaccgcc
tgctgctgacgcactagcagctgcagctgcagcacgcagtgggggtgttggcgacgttgaccccgtcatcccaagccatg
gcgggggcggcattggcggcgtcgagaacttcaccggttgggacggggggtctaggcttttcaattgggccagggagcaa
gagcggggggcgggggacagggaagcctcttttcaggggggcgaggaatgtgcatgccgctgatcccggtatccgtcctt
ccctatcccacccattttgcgcagcttcatctggcttgttcgcccggtgccctggcaatggctgtgatggcggaaagcct
cgccgccgtgcgcagcgccttcagtacctcgagctcccaactggagatgcggatgttacacgcctagtcacccgtgtcct
ataccaggccatcctgcagaaggagtgcagccctggcgcgaccgagacctcagtggcgcgctttctcaagagcatccggg
aatcctttgcgggtccctttgcgagtgaggtgcagaagcatgctgccaagtacctgcccaccacgttcaagcaggtgtgt
tggcgtaggctggggagcaaggggctcggtgggtttgtcaggtggttggcgggtgggtttggcgggtggagggttgcggt
tcccttgcggtcctacacgttgcggtccactgcaggtactcaccatgctggaggacattgctggagtgaagtggccggtc
atctggcgataccccatgtgcgagtgtggcttcgtgtatcgcggagagcacgccaaggcgaaggcctgtccggccctctc
gccaggcaccaagtccaagcgctgcaacaagcccatggacccatcacgctatatgctctacaactccatcaggcagtggc
tccaaagcatctacagcaacaaggtgaccgcctctcagtttggggcatggaaggaacgcctggaggcgcaacaccggaca
cagccccactcggactgcatgtttgacatcggcgatggggcagccatcgccgacctcttcgccaagcagcctaagtttaa
gactgaaaggcgcaacgtcatcttcgtcctcatcacggacccgttcattgtaagtgctgaatccggcggggggtgtgggg
caggaggggctggtgcgtggggctggtggagctggtggggctcaggggcttgtgggttgcttggggcacttcgggcacct
gggatgcttgtgtgccttgcattccttatatgactgggtgtccttgcccttgccccgccttataaaggtcccctccgacg
aatcgcaacggtcaagcactccatggtacctggtggccgtcaatgcccctcaggagagtcgatttgagctcggttactca
tccgtgctcgccatcattggcggcaacatcaagtacccgggagacaagtgtgcgcctccaatggaccctaaccacgtcct
cgccctcatcttagacgagcttcggttcctggaggaggagggtgtcctgctgcaggacgcctcacgtggcaacgagacgt
tcaggtgaggatccaggcaccagtgactgctactactactgctacctccgctgttactgctactactgctactaacgcca
cgcattcaatccctcccccctccccaggtgctatgccaccctcctgggcatggtatcagactaccgtgggctacagaagc
acgtgggcgtcaagttctctcctgccctgtgggcatgcctcaagtgctggcagccaggcttcaagtgtggcggcaagacg
gtctataccgaccactttcgcttccttcctaccagccaccctctctttggcgctctcaaggccaacttcaccagccgtga
tcccgagggccagggctggggccgtcaacaagagcgtcaacaagagcggccagcagacggcagtgacaacgaggacaatt
gggttgaagaagatgaggatgcgggtggtgatggagcggcggacgcagcagcgccagttgtggctcaatcatggaggctg
gccgggaacactaaccccttcaaacggccccggcaacggggggcagaggagatccgccggggcatgaacggcccaccagc
agcaagtgagcccaacctccctcccctcaacgctacctggagccgtgtagcaaccccccgttcgcgtgatcagccccagg
tgtcctcgcctgtttacaactcaccatcctttgacccggtactgtcgtggaactacgacgccatgcacaccctcgccggc
gtgattaaggataccatcgtactgactctccagaacctgcgtgagcggagccccgccattactgcatacgacaatgcaaa
caacctgaccatcacacgtaaggaaggggctgggggctgggggctgggggctgggggctgggggctgggggctggggctg
ggggctgggggctgggggctggggctgggggctgggggctgggggctgggggctgggggctgggggctgggggctggggg
ctgggggctggggggctgggggctgggggctgggggctgggggctgggggctgggggctgggggctgggggctgggggct
ggggctgggggctgggggctgggggctgggggctgggggctgggggctgggggctgggggctgggggctgggggctgggg
gctgggggctgggggctgggggctgggggctgggggctgggggctgggggctgggggctgggggctgggggctgggggct
gggggctgggggctgggggctgggggctgggggctgggggctgggggctgggggctgggggctgggggctgggggctggg
ggctgggggctgggggctgggggctgggggctgggggctggggggctgggggctgggggctgggtctgagcaccgtcttc
cccatcccacagctttcccacctgacgtgattgccaagttccgggacgcactgctggagattgccaagatcgatccaggg
gcaaagcgtcttgcccgcctgacctccgctggaaagaaggccaagtcgcatacattcttcctgctggcggggccatacgg
gtcatatgccgtcgcgagcgcggggctcagtcctgaagtggaggaaacgctcatcgcccttctccaggtgtcgtgtgacc
tgtgggacaagattccgtgccgagacaggcttccagcccttaaggcacgggtcgcaaccgcattgtgcctcgtggagacc
tacctgggtgcagtgcagcttgacatcaagctgcacaactgcatccacctggtggacggcatagccaacttcggtgggcc
tggggggggggggtggcggggccttgggttttgggtcagttgctcgggggccttggggtttgggtggaggcctagggggc
tcgggggccatcgttgtgctcttccccatcccttttcctacgcccatatctccttatacagggcccctttactgcactgc
catgttcaaggctgagcacttatggggagtgctgggccggtgggcacacagcaagcgctacatggaggcctccatgttct
actcggccctcgacaggcaggtctgccttgcactgcggctggagtacgaggccacgcaggccgacgcggaaggtggcgga
ggggagggcatgggcagtgaggccgatcccgaggccgaggtcgatggtgacagggagggtgaggctgaggccaggggtga
gagcgagggctacggtgagggcgggagcgagggcaacagtgatgagggtgggagcgagggcgagggcaatgagggtggga
gcgagggcgaggtcgaggacgagggggggctgcgcgatgtcgagcgtgtggccgcctctgaagaggaggacgctaactgc
gacgacctggtcgacatgtacgacgagagagcctacttctgccgtacaccgactgttgtccccatcggggacgatgagga
gcgacgggcgctgccggagatgaccctgtcgaagaagcaaatgtcgcagctcgatgcggcatatgaacggtgggacatgg
acagttcggtgggtggggatgcgacggtcaaagtcctgaagggagtgagggtggggcgtgtgaagctgtccgctgggtcc
tggtttctctgccgccctgacacgtcgggtgagctttggttcggcaaggtggaaaacgtaatcaagcacgtgggacgtga
cgggtatgcagaggcactggtgatggccaaatggtacaaagccgagtcaaagcctgaccccctgctccactgcccagtga
tccccatggaggcgaaatcacacgcagacgggccatggttcttgccgagagcaattgtgccctgggtgtgctttgcacag
ccgcacccacacaacgagaagcgagccgctgcaaagcggcgacaagtcgtgctcgcaaggcactggcacgttctccgcaa
cttcaagagcctccacctgcggtggcgacgatggtagtggcggtggctgcggtggctgcggtggtggccttggtggtagt
agatgtagcgtgccggtgcggtggttgggacgttggcggctgcggtggctgcggtggtggccctggtggttggaggtgta
gcgtgccggtgcggtggcggtcctgcggtgcggtggcggcggtggtggcagatgcagtcagattggcggggacgttgact
ggatggtctttacggccttgcaagagtgcaaacgagatgaacgccgctcggatgactggtaccccttcccagcccgctgg
caaagccctgtcctgccgactgtcctagatggtcagcccctttgcgcgagagccccgccgctcggatgactggtacccct
tcccagcccgctggcaaagccctgtcctgccgactgtcctagatggtcagcccctttgcgcgagagccccgccgctcgga
tgactggtaccccttcccagcccgctggcaaagccctgtcctgccgactgtcctagatggtcagcccctttgcgcgagag
ccccgccgcttggatgactggtaccccttcccagcccgctggcaaagccctgtcctgccgactgtcctagatggtcagcc
cctttgcgcgagagccccgccgctcggatgactggtaccccttcccagcccgctggcaaagccctgtcctgccgactgtc
ctagatggtcagcccctttgcgcgagagccccgccgctcggatgactggtaccccttcccagcccgctggcaaagccctg
tcctgccgactgtcctagatggtcagcccctttgcgcgagagccccgccgctcggatgactggtaccccttcccagcccg
ctggcaaagccctgtcctgccgactgtcctagatggtcagcccctttgcgcgagagccccgccgctcggatgactggtac
cccttcccagcccgctggcaaagccctgtcctgccgactgtcctagatggtcagcccctttgcgcgagagccccgccgct
cggatgactggtaccccttcccagcccgctggcaaagccctgtcctgccgactgtcctagatggtcagcccctttgcgcg
agagccccgccactcggatgactggtaccccttcccagcccgctggcaaagccctgtcctgccgactgtcctagatggtc
agcccctttgcgcgagagccccgccgcttggatgactggtaccccttcccagcccgctggcaaagccctgtcctgccgac
tgtcctagatggtcagcccctttgcgcgagagccccgccgcttggatgactggtaccccttccccagcccgctggcaaag
ccctgtcctgccgactgtcctagatggtcagcccctttgcgcgagagccccgccgcttggatgactggtaccccttccag
cccgctggcaaagccctgtcctgccgactgtcctagatggtcagcccctttgcgcgagagccccgccgctcggatgactg
gtaccccttcccagcccgctggcaaagccctgtcctgccgactgtcctagatggtcagcccctttgcgcgagagccccgc
cgcttggatgactggtaccccttcccagcccgctggcaaagccctgtcctgccgactgtcctagatggtcagcccctttg
cgcgagagccccgccgctcggatgactggtaccccttcccagcccgctggcaaagccctgtcctgccgactgtcctagat
ggtcagcccctttgcgcgagagccccgccgcttggatgactggtaccccttcccagcccgctggcaaagccctgtcctgc
cgactgtcctagatggtcagcccctttgcgcgggggcagatgggaacgatcgaagggggcagcactaatgttgagcccgt
tacagttctgctcgaatctctgtcaagccgctcaatccacttctcaagcaaaagggcatcaccagcccgcagccgtcctg
tccgccaccctgcatgctgacacccttgtgccagcagaccatctggttctatgcatacagttccagtgccccacataagg
aaacggtgcacccaaccgtcaagggccgtcgctcaaatctctgccataccgcagccagcgcacttgcatccctctaacta
gacctcgttgctgcttggcatcaccagcccgcagccagaccaaacacacacagttactgccatcctgtccaccaccctgc
atgctgacacccttgcgccagcggaccatatggtgctatgcatacggttactgctctttacaccaggaagcggtaccgct
tcgcctttagccacctggcctgctgcttggtggccacgatgaggttgctggcgttgttgttgaagcggttgccgtcgatg
tggaagacgttgtaaccggggcggtgcaggagagagccgttgcccagccaggcgtgcgccacaatcatgtcaaggcgggc
cgcctcaccgcggatcctcaccatgacgcggctgtggtggccacggtgaagaagggcgtgtcccctcgggccccacacct
cacccgtgggcgagacacggtatgcaatgtcacggtaggagggacggagcacggggggaacacggaggcgcgtggacgcg
gagggcggagcggagggcggagcggagggcggaggggcgggggccagagcgggcgaggggccctcagtggtggacgaggc
ggctggacccagcagagggtgtgcggggatgggtgcgggcggtggagccatcagcagggtgaggttcgcagtgggcatgg
gctccatggagctgggaacaggcacgggcgcccacgggaacggcttgaactcgaggcgcatcttctggcggatgaaattg
gccctcatgatgcgcttcaggtccttgcacttctgcatgtccatgacgtagcgccccgagcccttcttattctcgaagta
agagggggtggtgttgatggcgtcacgtacaatccaggaggggatgcacggaggcaggaggactccagggatgccgctca
gataggcgcggatagccgtcttggcctcctggaaattcttctcagacctgaagcgggaatcctcgcaaaggtagttgatg
cccttgaaggtacgagggggacagctgtggggggaaggggggcgggggtgaggtgcgaggtggcgaggaggcgagttcgg
taatagcgtgccgtggaggctagcggccttcccagctcaaaatacaccctgaattcactgcacaccctgcactcacttag
tctcatctgtggggacggtctgcagctccgttaccaggtcgccgaaagctgaagagcgaggagtcgacgacatagcgggc
acggagggcttggcgtattgggggcgatggggggcgtgtgtgtctggcgctgcttcaacacatgcacgagcagttgcttg
tgggactcacgctgaagtgcggcaacttaaatttcgcgggcttgcatggactttgtgtacggcgccccagggcggacaag
gcaggaggaaaggtggggggggggggtaacggggtgcggggaggctacggggggcacaagggtgccttgcaccctccgta
acgggggggtaacggggcgcgggaggtctacggggggtgcaaggctgcgctgcaccccccattacggagggtgcaaggaa
gccttgcaccctccgtaatggggtcgccggtacggcacagggactggtcgcctctctaaagcaccctactgcacataggc
tacccaatatcatagcaacatgtcaaaggactactgcttcgtgcagtgcggcgcacagaagtgcgggcggcgggccgcgt
acacaatgtgcgcttgcccggacctctgcctacaggaccccaacaacatcaggtcgagtgttaagctgttctgcaaagac
cacataggccaacatgtagcggagaagctgtgccggaagcccaccagcaagcggatgctggcgtcgtttcttgacgacga
cgctcccaacgccgacctggaccctgtccttgccagcgattgctgcatcgagcagtgggaggcccgctacgggtctcacg
cagcgaaaatcgtccggcacatcaagctgccgccaggccgggaggacgaggcgcgccaccgggaggagtcatacgcactg
gtcgctgctgtggggactatgctgggacagggcaagggcaggcactcagtagacgagctgcgtagggagagcatcatcag
gcgagagaacaatcagagcgagggtggcgagtggacgtgcgctttgtgcgcggccaagtgtgcgcttgtagtgttcgcac
agcccagcaaggaggcgattgggtatcaggaggagggctcggagtggtggtgctgggcgtgcgctcccgttgtggcagcc
cagagagcggaggaggagggcttctgcctgcagcgcttctgcatcgccgagaaggaagagttggatgcgctcgagtgcgt
aacgcggggaggggggggggggcggggcgggtgagaggggaatgaagaggggacgaaggggaaggaatgggtacgtgcct
gactcgtgcctacactgcccgtcccctgagtacaggaaggtgctcaacgcctaccacatcggtaacatccccttcaagcc
gaccaacttggctaatacgccaccaaggtgggcgggacactgtggtcaggggaaagagtagagcgcaggattgggggtgg
gagggaacagtgagggcatgctaggctgaagaggccaagctgcttctgtgcttgcggttcctgtcctgtagcgtctaccc
tgtcctgtctgagctgggcgctgtcgaggagctacaatgcctgctacctgagcgtggagcgccacggtggacgccagaga
tgatggaggcggagatgacgctgtggggcaactgtgcgttggcgaggcttgtgaaggaggagaaggacccagagttcagg
tgtgttggaaggttggattgggaagttcaggagcctctggcccaaccttgctgaccacacccatgctttgcccggctctt
gtgctcggtagtactaccaacctgggtgtcctccccgcccccttccctccaacgaccttctccgtctgctcccgcgcccc
ccaccccacccccacccccccgtgtccctcttgcagtgcgctggttgaggagggaggagccgcggcagtggggagctgcc
tggcggaggactcgaattgcaagatctaccgcagcttcaactacgactgcccgccgcagaagcgagagaagtccatcctg
tactgggtgatcaagacgctgtgggacgagggtggagtctggcgggggcgccccggggagggacgtgtcgccttggtcga
tgatcgtgctcataattgttgggcggggaggagtgaccttctcggctttccacatagatcgtgcgggggcaaagaatgtc
gcgtttgcagcatggcacgtgcctcctggtgcggtgcttgcacgctgggtgttcatcagccctgcaataatctcaaaatt
caacgagtgggtggtggggctgaaggggaagaagggaggggctaagaaggtgaagtgggagcgccgcaaccgcacaccct
gggcgcctactccgacctgggtgatgcagcctcacctcacacaggagggcattgacgcatgtgtggaggagttcggggag
gagcatgtgcgggtggtggaccagaagcacgctgacctggtggaagtgcccccggggtgggcccaccaggtcaccaacgt
caacagcaatgtcaaggtggcgtgggaggtggccgacctaaggatggcagggcccctcttctggctccctcgtttcctgg
ccactcagggcctcatttcatactatggattcgactatacgtacctcgaaaaactggtgaccaaaaatgtagtggcgttg
gcgagggtcctgtgattacgtggggggcctcaggggctttcggtgcattaggcacgcttcttccggccaacatatggtgg
ttggacgcctgttaacattcggatgtctagcgtggctttggtgtgggaaatgaggatgatgggagcagcggaagaactaa
cgtgcgtggcatgacaaggaatggttacgcttaagggcccgtggtagtgcattaagctgaacacgctatgcctggagtgt
aaggcagggcacataaacaatgaagggctgtgatgggctgtggtgagcaggagcaggagagtggacacatgtataggggc
accgacaggacacaggctttaacatcattagtgctgcatccatacgtccgtgtcttgccaacatcctgcaatcctgcgcc
ccgcccaagccgctccagcccgccccagaccagatcttgccggccctcaacgcttcccaagccactcattgacgtccata
atgccatgccaccacaaaacatgccttggctccgaaaagttcctgcgccaaatgccaacaaccaaaaggcgcccggggcc
ctcttggcccatccatccatcccatcctccaagtgcaagtacctcttgcgctcaggacaagcttcagctgctattatgca
tatggctactatgccatggcctcggcctcagcctcggcctcgccatcggcggggtcaacctgcagcacggcgccctgcac
ggcagcgccctcctccatggggggggcgtccacccctccctcggggtaccagatgcccaggtgcgagggcaggcggtcca
ggacgacggggtcggtgagggcgttggtgaagatgggagcgtaggtcagggacacgcgctctacccagatgagcccctcc
acggtgctggtggtgggccaggggaccgagcggggttcggggtgcaggaacgcgtgactgcggttctcgcttagcaggcc
ccaggccctggtgtgggggcagagaatgggggtgcagcgctcgaggtcgtggtcagacagctcgacaaagggcagctcga
ggcgcagccgggacaccaggtcctcgtagctgatctcgcagaagaagcagtccgggtcgacgtggccgcctgcgtacagg
gtgccgatggtgacgttgccggcgggaatccaggcctgtgagcggatggtaagggagggggggggggagatctgtaggat
cggaaggtctctactgcctttgctggcccttttggagaccccatgagggccagacgcaacgtatggctggccagcgctga
acaaagataggcgactgaccttgaccgggtgaacgccctgggcgttcttgggaatcagggaggcggcgtaaacgtcctga
atcctgaataggggcgtgatggggccgctccggcggaggacagaaccaatggagcagcgggcaggctgtcgcagcttgag
gccgtggttgcctcccaggggagtgccggggcggatcatccagtgagtatccgtgcctgcggcaataacgtgggagtcca
cctcgtgtgccatttctctgggggagaaggcaaggagagtgggaaagcggccgcggggttgggggctgtgggggataagg
ccttccgatgctggcttaaaagctcagggaggcagagataacgggggggtccgtgagcaggagcaaccgcgggctagggg
ctagggaggctgtggaacgggcgtgctcctctacagcgagccagagcaggcagcgatggctgcaagccagtgcagccagg
caacaacggagagcactcaagagcaaacaaagcccgcgcttacttgaattacttggacgcgagcgacgcgcgaggggcag
gagcagggtgcagcgttggggatacgcgtcgaagacgtgatgtgtggtgataacaacctggcagcggcaacttgagctat
aagaaggcgcccaggcgagttccagaagtgtacgagcacatgaaggcgtctgtcgaggacgtcgcgaaaggcgcgaaagg
cgcgaagaggggctacggagggaagggctacggtgggcaacggtggggtggccgtaaagggggggggggctacgatgggc
tacggtggggtggccgtaaagggggggggggctacgatgggctacggtggggtggccgtaaagggggggggggggttacg
gaggacaagggactctacccccccattacggactcaagtagtgccataggg
>EnSpm-2_eDeb#DNA/EnSpm
ccctatagggccctgaaagtcgcttatggcccacttatacaacttgcaataagtgggcgcaggtcgcttagtgggagagg
cctacctaacggggtcaaagtcacttatggggccctcaagtcggacagtcctttaatggtatcaagtccctaagcgacct
cctggcgcagagtaaggccgaccccctcagggggctgcaagaccactttgcaccccactcacagtgctcatccagatcat
tactcagacccccttgagtggggtgcaaagtcactttgtccctcactcatccatattcattactcagccccttgagtggg
gtgcaaagtcactttgtccctcactcatccagatccattactcacaccccctgagtggggtgcaaagccagtttgtactt
cactcatggcacctgcctgtcatgccggttactcacacccccgcgaggggtttcatacccactgtgcctttttgtcctgt
actacgcacgcaccccaaccagcctgttcatacccgttgccatgcattgtcgtcctgctccaagcagccctatctgccat
gcatctcctcagcgctccatccaccatgccacagcatgtccacagtcacacaccccgcacctgctgctgagctacctgct
gagctaccttgttcctcgcccttggcccaccttcgccctcccaccaagccacccctgcagtgccatcggcatcagccgga
cttgctgggctagctctttcacgtgcctcggccagcaccacggccgcgggcgcggccacggccgccctcgtccccacctc
ccttgctggtgcccctgccccctcccttccctccgccaccactctcagccatcgcttctgccgctgcggccatgcgttgt
ttcttcgcatcgcgcggcggcaggagcgttgcggcggccgcaacggccgcggggggcgcggctgccgcaacggccgcagc
gggcgcggggggcgcggtcgccgcggcggccgcagccggcgcggggggcgcggccgccgcggcgccctctgcccccttct
cccccgccccctgctcctcgtcctcctcctcctcgccctcatacttcccgccctcgccgtcgctgtcccactccgtgggg
agctcctcgaagccggccgcactgctatagaacctcgagaagaacctcctcacctgcgctgcaaggaggaaaggatgcgg
caaacacgccaggctgtgagttcaaaatggtaacatcaaacggtctgcaagtaatgaaaccccttccactgctcccatgg
gctctagcccctctcacgaacaccaactgccactcacttccggtcatgtatccgccctcgctctccatggcgcggaagac
ctgcttggcctggttgatcacgtagaccgccttcatcgccgagccaggcaccacctccccgtcccgctttctgtacatta
tgttgcccagcttggaccacgtgtgctgcttgccgtcgaaagtgatcttctgaggcggcacgaacatgggcatgatgccg
tacttggtgttggactctggggcggatttggaagacaagggaaggcagggcaagggcagaggtcagctgtaataatgtcc
tgttccccattcccgggctgcaaggcaaggcagggcagggcatacccgggctgcaccttatcctgccccttcaccccctc
cggtcccccctctctgtagcggaccgctgcagccactcacttgctggggggcttgctgcccttgctgcccttggcaatgc
tttcggggcttccggccgcaggcttggtccaccgcaggaccttcccgacgaaggtcgccatggtcgccctgccctcgatg
ctctccgaatctccaacaaagatcgccgtcaggtactggttggaggcctcgcagtcgaccaggtccttcgcgaacttgta
ccactcatcgaccgacttgttgtcgtgccgcttggctgctgcgatcacgcactcccggtgtggctgcagcacctctcgca
cgggctttgggagcttgctgaatccgctggcgtccgctccagcgccatcctccagggtcgcatcctggtcgtctccgttg
tcctcctccgcctcctcagatccagcacctggaagggcagtcggggcacatcggaaacattgaggcacttaactgcgatg
agtgtcgccggtatttctcagttcgcaagtgttggctgctcccgcgttctgtccgccgccttctgctgctgccagccagg
ctacccagggccaggctaggctatgccaggctagccagccaggctacccagcggagctagtcagcggagcatcatgtgcc
tggctgccccagtcaaacagcacagctcacctccaggcccttcagccagcccggcgtcctcatagtcgtcgctatcagca
tcgatagcgtcgcctccagcttcaacaccgtcttcctctacgccgcggccataatcgtcgtcgaaattgtcgtccataag
ccacgagtttgtgcaggcttgtgcgtccaaggctatattgctaatgtagagctccggggcaaagggtgtattgtgtgtgg
ggggccatagaagcagcctaggcatcggtacgtgtctgtgtcctcatcacttatccttcccctcgccgatcgtccctcac
cgtttccgccctacctatcagtaccccaccaactgctcaaagtcgctcatggctgtctgatatatagatgctgcggtcga
ggcttctacgtgtatggctctttgcagcgctagtcatactcgcttctgctagcatgtcctccaagcggaaaaagccaggg
gtgccacaaacccatttgggtgacgacgatgagttagccgcacccgtggcccgccgggcggctgatgatgatggtgacga
aacggcggcgccacagctcagccctgctgtgctgcgtcgccgtcttggtggtgactttgcagacatagaaaacctcgcgt
caccgcttcagccacggcgcgtggaggcagcacctcggccgcagggaggccacagcggggcctttgctgctgaaccccgc
gaggctgtggccctcgagcggcatgaagccgagtcccctggctctgcagctctcgactcgccaggcaccagctacggtgc
tgccatcagtcgacgcaacttctctgtgggaagcccgctgggaaggggccgtttcagcaagtcagctgggggtttgcacc
agcagggccccggcagttcctcgtctcctggcgtcaaccagcctgctggactgcttcacgagcccgaggtcaccggtggt
gacgatgatggcccgctaccagagttagaagacccccccatcgccaacaatactgcaggcgaggacgaggcggacccgtc
cgagtggggggttgactcagacgacgatccggcatgcggcatccgctactataccggcatcaacctgggggacgacraag
agctttacgtatacggtgagtgtacagctgcgagcgtacagctgtggcctttgatcacctctttatccttatgcttatgc
tcacctgcttgttggccctgtcaggtggtgccctgtacgcacgatgcccagggcatgggtgcgatggtggcattcccaag
cgccgggcccagcgccacacgtacaagcctctcccagatggcgatgacaaggtggagtccctcatcgtcagtgtcctctg
ccaggcaatggctcagaaggaatgcagcccgggtgcaacggagacagccgtgcggcagttcctgaagaacactcgcgaga
cgttcagttctccctttgccagccatcaccagcgccgtgcccttccctaccttccggagacgtacaagcaagtgggctga
gggtatagagtgaggggcggatagatggaccatggggcaggttgggagagaagagagcagtgacgccaagactaaaactc
ttgccataccccctagctgatcctctcattccacgtgtccccaggtcataacgatgctgggggacattggaggcgtccag
tggcctgtagtctggtcatacaagatgtgcgagtgtggatacgtctgccgtgggatatacttcaacgcaaccgtctgccc
agcccttgctcctgggtcaaagtcaaagccatgcggcaagaagatcgaccccaagcggaccctgctctacagcagcatcc
agcagttcatgcaacgcatatacagcaacgagacaactgcgcgagagtttggcgggtggcgtcagcgcctgaagcagcaa
cggcagccacccgaccccaaagcgaaacccgacccagacctgatcaccgacattggccacggtgctgccattgagtctat
cctcgagaagcagccgcacttcgcacaggaccctcgcaacatcatcttcctgctcatcacggacccattcatcgtgagtc
agggcagggccggggcactgtgccagtgtgggcagtgtggcagggcagggcagggcagggcagggaggcagggtagggca
gggcagggaggcagacacccccggttgcttgccccggttgcttgcaggtgccgtccgacgagtcccagcgctcaagtaca
ccgtggtatcttgtggccgtcaacgccccacaagataagcgctacgagcttggctactcgtccgtgctggcaattgtggg
ggggaacatcaagctgccaagcgacaaggcggcaccacccatggaccctaatcacgtgctctccctcatcatggacgagt
tcgcctttctcgaggaggagggagtggagctggcggacgcgtccaggggcggtgagaagttccggtaagaggggctgggg
caagacaggggatggcgggggcagggcatgggcacgccacctacctgtcatcctacctgcgctcaggtgccgggcgacgc
tggccgggatcatctccgattaccgaggcctgcagaagcacgtcggcgtcaagttctcccctgcattgtgggcatgcctg
aaatgctggcagccaggcttcaaggtgggaggcaaaaccatctacacggaccacgtccggttcctgcccaacagtcatcc
actttaccaaagcctcaagcagaacttcatgcggcgcaaccctgccacttggtctgataaagccggggcggagaatgaca
catcggacaatgagccgtggggcgacgaggaagatgaaggggacggggggcgcgttcctgtcgggtccggcaagacacag
ccttcctggcgccttgcgggaaacccgcccaacagcttagcggaacctagggcacggacggcagaagagatccgtcgtgg
gatgagcgggcctccagctgcgaagacccccgacctgcccaccctgaaaatgccgtgggtgcacattgcaccatgcgctg
gggagccaaggcaacccgcaggggtatcaagccctgtctacgcacgactgtccttcgacccctccatcttcttcaactac
gacggcatgcacaccattggaggcgtcatcaaggactgcgtgatcagggccctgcagggcctccgaattcgcagtccagc
gatcattgcctacgaccaggccaacaacctcattactgttggtgaggaagcatccatcagtccgttcacctgcacccgct
ccgccccgctccagccacccttgcaccgcctagcctcgcctagccccgcctagccccgcctagccgcctagccccgccta
gccgcctagccccgcctggccgcccttgcccgccttgcgctagccccgctccgtcgttgccccgctctaccccgcccaca
gacattcagcaggatgccatcgagcggtttcgtgcagccctccaggacatcaccaaggcggacccctcggcatatcgcct
ggcccgcctcacctctgccggcaagaaggccaagacacactcgttcttcctcctcgctggtccttacgggtcttactcga
tcgcggctgcacgcctccctgagccgttggagaaaacattcatctcactcctccaggtctcttccgatttgtgggacaag
aagccccgcaagagccagttggatgacctcaagcggcggatcgccgaagccatctgcctagtcgagacccatctgggtgc
cattgagctcgacatcaagctccacaacatgctccacctggtggactccatcaagaactacggtgcgatgggttgtccct
taacctcttgcaaaatgtccctcaacctcttccctactaaatcacgcccttcacttcttgcaaactcagtccctcctctg
cccttgtctcctttcaggcccgctgttttgcacggccatgttcaaggccgagcacctgtggggagttcttggccgctggg
cccacagcaagcggtacatggaggcgtcgatgttcttctccgccatggaccgggaggtgactctcgctctacgtgaagag
tatgctgacatcctcaacatgacccaggcatggggcaagagtgaggagggcgaggagggcgaggagggggaggaggggga
ggagggcgaggagggggaggagggcggggagggcggggagggcgaggagggcggggagggcgaggagggcgaggagggcg
aggagggcggggagggcggggagggcgaggagggcgaggagggcgaggagggcggggagggcgaggarggcgaggagggc
gaggagggcgrggagggcggggagggcggggagggtggggagggcggggagggtggcgactgggagggatgggaccaggt
ggaggcagccatggacggcgacatcgacatggcaactgccaacccggcactaattgacgagctagttgacctttacgacg
aggcccagtacttctacagcgacccctgtgtgaaggtgatggggggcgtggaggataccttcgaactgaacgctcagctg
gccaagcagctcgatgctgggtacaagcgatgggacctgggcaagtgttgtggtggggcgaaagaggtgtctgtgctcaa
agccgtcaaggtggggcgggtgaagctgcagaagggttcgtggtttctgtgccgacctgacgagagcggggatatgtggt
ttggccgaatccagaaggtcgtaaaacactatgcaggtgataagacctggcaggtgctcgtgatggcaagctggttcccc
gcggagacgtcaccagacgagctgctgcggtgcccgaccatccagaccgcggcattcaagaaccacccggatggcccctg
gtttcaagcgatctccattgtgccctggctctgctttgcgcgggctcacccgcacaaccggcaccgtgagccggaggaca
agcggatggtggtgctggcccgtcactggcacatcctccgcaactaccccacactgccccctgtgtggcgtggagctgtg
gggcccgcgtgaggccggtggctcaagcccggcagcggcgagggcgtggcgagaggtgcatgagcggcggtgggtggaga
tgggcagcggcgctggcgtggcaagaaatgcataagcggtggtgggtggagctgtgaagcaatgttggcgaggcgagaga
tggatgagaccagagcgatgttggcgaggcgagaggtgcgagcggtgcatgaacggtggtggggggagctggacagtgaa
atgctgagagccggatggtacccctcgctgtcgctcccaagccgcacggctcaggctccgctcgcatgcagccccagccc
cagcmcgtgctgcactgctgagagccggatggtacccctcgctgtcgctcccaagccrcacgactcaggctccgctcgca
tgcagccccagccccagcccgtgctgcactgctgagagcccggtggtacccctcgctgtcgctcccaagccgcacggctc
aggctccgctcgcatgcagccccagccccagcccgtgctgcagtgctgagagccggatggtacccctcgctgtcgctccc
aagccgcacggctcaggctccgctcgcatgcagcctcagccccagcccgtgctgcagtgctgagagcccggggtacccct
cgctgtcgctcccaagccgcacgactcaggctccgctcgcatgcagccccagccccagcccgtgctgcactgctgagagc
ccggaggtacccctcgctgtcgctcccaagccgcacgrctcaggctccgctcgcatgcagccccagccccagcccgtgct
gcagtgctgagagccggatggtacccctcgctgtcgctcccaagccgcacgactcaggctccgctcgcatgcagccccag
ccccagcccgtgctgcactgctgagagcccggaggtacccctcgctgtcgctcccaagccgcacggctcaggctccgctc
gcatgcagccccagccccagcccgtgctgcactgctgagagccggrtrgtacccctcgctgtcgctcccaagccgcacgg
ctcaggctccgctcgcatgcagccccagccccagcccgtgctgcagtgctgagagccggatggtacccctcgctgtcgct
cccaagccgcacgactcaggctccgctcgcatgcagccccagccccagcccgtgctgcactgctgagagcccggaggtac
ccctcgctgtcgctcccaagccgcacggctcaggctccgctcgcatgcagccccagccccagcccgtgctgcagtgctga
gagccggatggtacccctcgctgtcgctcccaagccgcacgactcaggctccgctcgcatgcagccccagccccagcccg
tgctgcactgctgagagcccggaggtacccctcgctgtcgctcccaagccgcacgrctcaggctccgctcgcatgcagcc
ccagccccagcccgtgctgcagtgctgagagccggatggtacccctcgctgtcgctcccaagccgcacggctcaggctcc
gctcgcatgcagcctcagccccgttttacatcactgcatgccaacctgccgcgtgctaccgcgctccgctcgcatgcagc
ctcagccccgttttacatcactgcatgccaacctgccgcgtgctaccgcgctcatgccctacgccacagcccagcgccca
cacagcgcctagctcctagcacctagcgcccacggtttaccgctgtgagctgcacatggtctcatccatcataaccgcat
atcaccacacagcaagccaagccaaaccctcatcaccgcccacaatctactgcccacaatgtactgcccagtagcaccca
tcatcactgcatgtcatccagcaaacatcacgcctgtaccgcgcagtgccgtacttccgccacatcaatgcagccctcag
accttcatgtgggggaagcgggtggccttcaggccctcagcctgctgcttggtggccacgacgaggttaacggcctggca
gttgaacgtgtcaccgttgatgttgtacacgttgtacttgctgttcgacagcaggtcgcccgtcggcagccaggccatgg
cgaccaggcggtccagccgcatgcgctgtccccggatcttgacgagcaggcggctgtggtggccgcgggagacgagcacg
ctcccgctggggccccagacctccccttgggggagacgcggtaagcgtggtcgaaggcgagggggcgcagcggtgagggc
tgggcaagcttcaccggcttgaggatgaccgcgccgcggcgccgggccttggtggtggtgacggagttggagggcttgat
ggggggaggcggcggcggcggcgtggccttggcgagggccggcggggtctgggccggaggcagcacagtggacatcgcga
tgggcccgtgaccagtggggtgggccggtacgggggcacccggggccggggccgccggggccggggccatccgccggggc
cggggccggggccggggccggggccggggccggggccggggccggggccggggccggggccggggccggggccggggccg
gggccggggccggggccggggccggggccggggccgggcgggccggggccggggccggggccggggccggggccggggcc
ggggccggggccggggccggggccggggccggggccggggccggggccggggccggggccggggccggggccggggccgg
ggccggggccggggccggggccggggccggggccgggccggggccggggccggggccggggccggggccggggccggggc
cggggccggggccggggccggggccggggccggggccggggccggggccggggccgggccggggccggggccggggccgg
ggccggggccggggccggggccggggccgggccggggccggggccgggccggggccggggccggggccggggcgggccgg
ggccggggccggggccggggccggggccggggccggggggccggggccggggccggggccggggccggggccggggccgg
ggccggggccggggccggggccggggccggggccgggccggggccggggccggggccggggccggggccggggccggggc
cggggccggggggccgggccggggccggggccggggccggggccggggccggggccggggccggggccggggccggggcc
ggggccggggccggggccggggccggggccggggccggggccggggccggggccggggccggggccggggccggrgttca
tggtcttgaacagtttgcccaggcggtagcgcagaaggttcgacttcatcaggaccatcagctgggaccgcagatcagca
tcgcggacaaagttgccagagccgggagggacctcgaagtgggtgggggtgcacgcaatggcggccttgaacacggccag
ggggacgttggcgggaggctccccgacgtccttgccctgcaggtagtcacgcagggtgacaaaggagacatcgtctccat
tgaagccgatgtcggcggagctgtggggcaatgcggggagggaagaggtcagaagaagggtgggagacaaagcacgccaa
gggcgggacaccaaacgcgccaaaaccggacacggcggcccgggaccactccacagcgccactagagcgcgcgaagaagt
caactcacttggccggctgcgaagccacgaccacggtgcgcttgctcggcgacttggcggcagccgcggccgaagcgaag
aggcggggcgacgacatgaccagaggaattgggcaggaaaacgtgtgtgtttatgtgtgcaacgtggcgaacgtaatgga
actggtgaacagagagcacttggcgaacataatggaagcctgcacgacaagacagatgcgcgggaattgagggcggggga
ttgtgtcacttaaggggggatgaggggggccttgggtcttgcagggtacgtaagtggggtgcaaaaccactttgcacccc
actcagctcgatctgatcgtaccaaggagactgtcccttgcagcgaagccatagccaaggtataacacacccacacaatg
gccagctcatacttccacgtgcagtgcggccacaaaggatgcaagaaacacaacgccaccacaatgtcggcctgtccgcg
cttctgcgtgcaaggctgcagtccagacgcacaagcaaagcttttctgtagtgagcacattgccgcgcacgctaggtgcg
acgtgtccctgaagcggagctgcagcacgagtcctctggcgaacagcggcgtgcctccgggtggagattcacccgatgct
cctctgctcgcaacagctgagcagatccagtggtggacgttccgcttcgggaaatacgaggagaagctgcggcagcaagt
aaagctacccgcgccgccgcccggcgaacctgctctcgacgaggggcgggagcgcgaggaggcgatcgcaatcgtcagtg
cagcggctgcactcctgcgcctggaccatggcaaagcagccgacctggagaaggattcggtgatcgcccccgacatgccg
catgcggaggtggagaactggttctgtgcctcatgcacggggcgctgcgctttcgtcatgttcgcgaagccctgcacagg
atcttgcgttccaagcctcgacaaggaggcgcgggtttgctgggcttgtgcggagtgcaccccagcggccgcagcaggcc
tggcgcgctgctgcatcttggagaaaggcgctctgacagcgctgcggtgagtggggccgtgttttgccggtggggagcgg
gcgaggggggctagaggggctgcagtcagctggggaatggtgggtcgtgaaagtttgggggttgcaaaagcgtggcaccc
ttcggaactccctcccccctatgccctcgaccgtctgcactctgcccttggccgcgacaggaaggtaatggccaagtacc
gcatcggcaacatgccattccgccctgtgaacttcacaagcgtccagccgcggcaagtagttgggggttggggtaggccg
cgaaggggaagggcaatcgggatactttgcatgccgtgtgcttgacggctaccctcaccctcaccctcaccctcaccctc
accctcccacagagtggagtgcgtggcgtccaggctggagcaagtgcccaagcttggcggggcgccaaccttctctcccg
cccaggtcaacgacgagatcaaggactggggcgccaaggccaacgagcggctcgtagaaggctacgaaagcgtcaggtga
gggctgttggctgaggcagggctagcaacgtcacgggccgagggcacgggccgaggggctagcatgggacttgcccaaac
ccgtgcacactgctgacacacagtttcccgtacaacccacagcaaactccgcgggggcacctcagctgtgggaaactgcc
tgggcccgggctccaactgcaagatataccgttccttcaacttccactgccccaaggagctccaggagaagtcacggctg
tactggatcattaagacgctatgggacgaggtggagtctgggggcgggcatacaggcagggacgtggcgggctggtcgaa
gctcatcctaatcctcataggccggggaggcgtgacagcttcagcattccacatagaccgggctggggccaagaacgtgg
cgtttgctgcggcgtgggtggacaagaacgcggtgctggccaagtggctgttcgtgagccccgctgtcctgaaggagttc
gacgactgggtcaagcagcaggggagtctccttgtggtgtggaaggaggttgatcgctccaccagcactggcaccgtaac
gaacgtgcggcagccgctcctcaccgatgccggggtagaggcctgcaagtcaaagtttggagccaatgtggtggagattg
agcagaagcacgcatgcatggtgcacgtccccccgggatgggcgcatcaggtcgttaacgttgcaagcaatctgaaggtg
gcgtgggaggtggctgacctaaggcaggcagggccactggtttccctgccgcggttcataaagcaccacggactggtgtc
atacttcgcgcatgactacatttcgctggagacgctgctggtgaagcgcattgaggcgcttgccggcgcgctgtaggtag
catgcatggtggggccggaggctggtgggggctggctggggtggcgggggctggactggtgcttgcttgtgggacatttg
gtctgtcgggctccatcggcctggggggcttgcgtgcgtggycaatattggcgtgtggggggccgaatgttagtagctgt
atgactgagctgcagcggctagcagctgctaggccgctgctcgtggaggggcgtggaggcaatgtacatagtgaaggggc
agaagatggggatgccgtcatcgagatcccccatggacagctcctggaagggcagctccatgcgcagctgggacacatcc
tcctcgtagctgatgtggaagaagcagcagtcggggtcgattctgccgccaccgtggacgtcaccgatggtcgtggtgcc
agcggggatccaggcctgaggaagcgaggatttcacaatggagggcgaaaagtaagagagagagttagagggggcggccg
aaaggcatggcaagcaggggcaggcggtaaggcttgggaggcgagcaagcagagaagggagagagggcaccaacctgagg
cgtgtggaccccgtcgttgcccctggggacgaaggcgaacgcataggcgtcctggatcctgaccagcgggccgacggggc
ctgccttgcggagccgtgagccaagggcaggagtgcgcttgggctggaggaacttcataccctgggcgccgccaaagacg
gtgcccgcacgcacagtccagtagagggaagtgccgatggacagcatgtgcgagtcggtctcgtgggccattggtctgag
aggggcagaggggcagggtaaaagggggcggaggggcgggcaggggggctcagccgcaggctgcaggggtgaaaactagg
agagactcgggctagcgtgtgcaggctacaccggagagctggtgagctggtagaggcacgcacggcaataacggctgcag
ccagccagcagaactggtcgcgacaagaacgtgtgccgagaagcgcgcgcttacttgattttggcgcgacgagcgcggag
gcagcagggcgcgagaggccgaagtagggcgcgacgagcagatagagcgatgaagggttgcactgcgggcgataactagc
cttggcgccgcgaggcgcgctcaagaaggcgcgccaaatggttccagaaccgtacggtaagctatgaacgcgtctgttgc
aggcgatgctgaggttgaggcggagtgagtggtgcggaagtaaccaatgggttactaaagcggcgaggtcgcgagtggct
tgtcggtccagtgggccttcgcctgagtgacccgggtggaagtcagttagtgagatagggtcacttgggggcatgagtgg
ggggggaacgggggtaagtgggccataagcgacttttttagtcccataggg
>P-N1_eDeb#DNA/P
caggggggggtaaaaacattagttccatacaccaccccacaaaagttcggacccccccgacccccccacccccccccttg
ccgtacactgcacacactgccgtacatggccataatgtaacccatttccctcgacttttgtgccaatcggctgcgcttcg
tgtgcgctactgccttgcgcgtgaaccggaagcgtcgatgaggcttgggtcctgtccattgaccatccccgcgtccatgg
accactctccggtaccttgcatccgcgctattcatgccctaggcctcctatatgacgagctacggtcataatagtacacc
cggacgcctagcagcggtggcagtgccggtcgtgacgtgtcccacgcgcggacatgccgacatgtggcacccgcagccac
ccttcgaccaccatccctatggtctgtggtgctcaggcacacccacggttcagcctctccttgataccacgcgtttacgc
aaggaaagggcccttgggctgcgtcagaccgctgtgacaaaagttcggacgggagctgtacaaaagttcgggacccccct
ccccccccccccccccccccaactttgagggctcataacttttttcctagaacctcgattttcattctgaaagcggattt
gggctcctcttgtcgagctctccaaagttaaagcgtggtgtatttttttacacttcctgcccccccctg
>P-N2_eDeb#DNA/P
cagggggggggtacaaacaaagttgcccgatatcatgccccaaagtcccccgaccccccgggaccgacgaccgaccgacc
cgtacagtgtacgacactgtcgtacaaggcctgtacgtactccatttcatgcctttcgcgtttcgctggactgctgaccg
tgtgctctatccatgggcgcgcacagcactcccggtggcccacgttggtcgggtaccatcaaccatgccacggaccccga
cccgtcaattgaccaacggctcggcaccgaggggcgatatcagggctttagtttgctagtactgtgcgatctgaggcgcg
ggagtggaaggcgggcttccgggagcacctgggagacgcctttgggtggccgcgtgtgtgcccggggcccggcatgccga
catgtcccaccggtcccgactccctaacaccgctggaagggtaccagtgacttgccagcataagttcttgccatgctgca
tgctcagggcgtgcgggatgatgctgggcgctgctctacgccgcggtgacaaagtcccgccacacagcctcccaaagtcc
ccccaccccccccgaccgacgaccgaccgagaactttgggcccccataactttgcaataaaacctycgtttttatttctg
aaagcggatttgggatcctctcggcaagctctgtacagatgaggcatgatgtatgtctgaggaggacctaccccccccct
g
>Kyakuja-1_eDeb#DNA/Kyakuja
cagctatgaggccttgcccgagccctctcccgcctaggctcgggcaggtccagttycccccggggtgccggttcctcggg
cagccggccggcctgcccgagaggcttttctgcagacgcaattttgccccgctcacaaacggcctcccaaggctcgcatt
gggttatggttgacgactagaggggctgcgtggaggagcgcgcgcggaacagcgcgtcccgacgacggcccccgcggacc
gtacgcggcatggcgggcagccctactccttgccccgtagccagggtactgagccagccatacgcacagccgcacaagta
cttgccgcacatgccgcarcagtgttgcaatgggcaaaggcaagctagakgaccccattgagagagacctgcgtaatgcg
caaaggaaccgcaaaagacggaatgatggcaacgaaggaaagcgcagcggctctggcggttccggcggcacccacaaaca
gcagaagaaacaacagaagacaatagccccgaaattagtcgaccacaatgcccacgatgacgatttcttccgtggtgatg
atagacacgacaacttagacgaggagagcgaaggagaagaggaaccgctcgacagcgacgctgagggcgatgaggagctt
ccggacgacctgcctgctgaaggagaggtcctcgctagctatctgcaacactatgccgaagctgcgacctgtcgagggga
gatgcatgccgccgcagccagcgcgcttcgcggccagaccgccatcgtggtgtccgcgtgtccgcgctgcggcagcaagg
cgtcgccgccaaagctctgccctgtgaccatcgtaacctgggaccaaccgatccaggttcagatgccggtgtcccggtgc
gcgccgtgtgggttatggctccatgtgcagcctacccaggctgactgcctgcccgactcccggccaggctggaacctcgg
cctgtcgcgctcgggccagagcttgctctggtggcacaaaccaatgctgcaaatgtacgacgtcctgtgctttcgtacgc
gcaaaggttcggcggaggccttcagccagtccatcttggacaactgggggcgcaacgggtatccctgccccgataccgtc
tcaagcacaaccctcagacagcgcttccgccagtcgctgctgctcttcttcggaggagaagctgctgttgacgagtatcc
cgagcacacgatagagtcgtggccgaggggagccggcaacggttgcccgtgctgtggctgctcggtgacttgcagcaggc
cgcaggtccccggtccacagcctgagccgagggcggaggcggagcaggagcaggcgggggccgaggcggggccccagcwg
tccgwggggctgcaggtgcgtggtttgcgcggttgtgggcatgagagatccgccctgggtccagggagcgtggcgcttgc
tgtttgcgcgcccgsatgcggcacctgcaccgtctgctcacctccccgcctgcccgctccctggcgttcgcacctcaggt
ccccggtccacagcctgagccgagggcggaggcggagcaggagcaggcgggggccgaggcggggccccagcwgyccgwgg
ggctgcaggtgcgtggtttgcgcggttgtgggcatgagagatccgccctgggtccagggagcgtggcgcttgctgtttgc
gcgcccgsatgcggcacctgcaccgtctgctcacctccccgcctgcccgctccctggcgttcgcacctcaggtccccggt
ccacagcctgagctgagggcggaggcggagcaggagcaggcgggggccgaggcggggccccagctgcccgtggggctgca
ggtgcgtggtttgcgcggttgtgggcatgagagatccgccctgggtccagggagcgtggcgcttgctgtttgcgcgcctg
gatgcggcacctgcaccgtctgctcacctccccgcctgcccgctccctggcgttcgcacctcaggtccccggtccacagc
ctgagctgagggcggaggcggagcaggagcaggcgggggccgaggcggggccccagctgcccgtggggctgcaggtgcgt
ggtttgcgcggttgtgggcatgagagatccgccctgggtccagggagcgtggcgcttgctgtttgcgcgcctggatgcgg
cacctgcaccgtctgctcacctccccgcctgcccgctccctggcgttcgcacctcaggtccccggtccacagcctgagcc
gagggcggaggcggagcaggagcaggcgggggccgaggcggggccccagcwgyccgwggggctgcaggtgcgtggtttgc
gcggttgtgggcatgagagatccgccctgggtccagggagcgtggcgcttgctgtttgcgcgcccgsatgcggcacctgc
accgtctgctcacctccccgcctgcccgctccctggcgttcgcacctcaggtccccggtccacagcctgagccgagggcg
gaggcggagcaggagcaggcgggggccgaggcggggccccagcwgyccgwggggctgcaggtgcgtggtttgcgcggttg
tgggcatgagagatccgccctgggtccagggagcgtggcgcttgctgtttgcgcgcccgsatgcggcacctgcaccgtct
gctcacctccccgcctgcccgctccctggcgttcgcacctcaggtccccggtccacagcctgagccgagggcggaggcgg
agcaggagcaggcgggggccgaggcggggccccagcwgyccgwggggctgcaggtgcgtggtttgcgcggttgtgggcat
gagagatccgcccgcgggccgacttctcgttcactgacgcctgccccatcgtttgaccctggctgacaggacccgcggtc
ggccgtgtcggtgcactggctggcgggcgctcgtggaccggagattagtgggcctgggcccgcagagctgcattccgtcc
acttcgattgcaacttcaaggccaacctcctgtcccagaaaggctacacgtctgcttacaagcagcctggcaggcgccgc
ttcttcctttccaaccagagcgtgcaggcagtcctagatgatggacacgctgcacaacaaatcggagtgacgcactgctc
taacttcagcgcggaccaggtgggggataraggcacagggccctggctgggyctcggtaccaacgtgctgaccgtktagt
ccctgtgtgcaggtgctggcagccgagtccaagaaggtgagcagmtgtgaggggtcagcgctgacagccaggtttgccac
acgtgtgctgccayatttgcagaacctgatcacggcggttggagccgcagtgtgccggcatggcgtgcttctgcgcttgc
tgaatctgttttcgggagagcggcacgcctactcaacggcagcggtccggtcgctactcaaggccagcacagctgtgcgg
ttctggtggtatgacatcgcgtgccggtgaggccaacgcatgcggtgtcccgcgtaggtaccmcgtagtcacggtaacgc
attgttgcaggtggagcaagtcatacgccaagtggctggaccgccagtcgccagccctgcaggagcttggcgggggcatg
gtgcacctcatccctccgtggcaccgctacgcgcacaggtgggacgctggcaacgaacaatkggcagattgggacagtgc
twgctgytgttaasccatgcttctgtgtcgcagctatccctgccagaaggccttcggacaacttaacgtccccggcgttg
gtcggggaagtggggagccggctgagatcttcaacagtgtgtttgggccacacggcgccgtcacgcagtacatgagcccg
gcacaccgggaagcgcacctggagcgggtagcctggttgtactgcctggacgtcatcgcagacctgcctggccgcctcga
gcgaatgagggttcgctgtgaggcagccctcagggccgcggagcaccgcatcgcgctgctgaccccagctcttgcagagg
cctcggaccggaccattgtcgaggtgggtgaagcttatggcggggtcttcaattgctgaggcagcttgtaactaacgttg
tgctttgcatggggtctgcaggtcgagcaaatgatggcgagccgcactgagcgagtgcaggcagtggaccagcccgccgt
ggaccagccggcagccgtgcgcggagagtatgtgcgttgccggctggccctcctcaaactgcagcgcgacgatgctgtgg
acgtcagctcagacggtgtccgactggggcttctgttcccaggcgcagactcggtgcctgtccggcagcggcccgcattg
ctgcggaccatccaggagcagctcgctcgcttgcaggcggagctggcagcggagccgggtggtggtgcctcgggtacccc
tggccttgagcccggcactgcggcttgggcagaggcactgtctgagctggcgcggggcgagctccggaagctgttcacgg
aagtggaggtgaggcggggtcaacgacacgattcgctccaggggaaccatggttcgctcagtatggctgttgcaggcctg
taaggctcatacctcagaccacgcgtgggcaccctccccctcatcctgcctgacaggacgccgtcgttgacgtgcatgcg
ctggagcaagtggtgcggcacctaagcggcaggcgcaagcatcagcagctggcgctcaaggagaagaatcgggctaaggg
ccgagtgcgagctctgtgggagcagctgatgagctggagctctgtccctggggcagtttcaggcgagctgaagcagggct
tgaccgcggccaatgcgtaccacgccgtgctgaaccagcggtacccctggggcggcgagcctgatggcgaggcgcagccc
aagcgcagcacggcccgcatggaggcgtccctgttcagagcgtggcaggagcgcttgaggtgcggcgaggagcttgagct
tctagccatggagctgggacgcgctggggcgtactaccgctaccgcgtgggccttctggagcaggcgctggagggggtag
agccgactagcagcaaggggcggatcctatcgctgcatctgcgccgtatgtcagcactgctctccaggtttgagaccctg
gcggcccgatgcgcattgccggacttgtgagagccagggcaaggggacgcgggccaagggcaggctgactctctggcgct
gtgaagtgctggtgttgttgggcaagggttgctacgtgcyaagtcttgggaccaatgcaggctagctgtagggcttgcaa
cggacggcattctgaactgagcatgagcgtgcggtgcttaggggtacgggcgggggcttgcggctgcaaaactggaatgc
agcagagcgcctgcctgggccaagggcaggctgactctctggcgctgtaaagtgctggtgttgggcaagggttgctacgt
gctaagtcttgggaccaatgcaggctagctgtagggcttgcaacggacggcattctgaactgagcatgagcgtgcggtgc
ttaggggtacgggcgggggcttgcggctgcaaaactggaatgcagcagagcgcctgcctgggccaagggcaggctgactc
tctggcgctgtaaagtgctggtgttgggcaagggttgctacgtgccaagtcttgggaccaaggcaggctagctataggaa
ttgcaacggacggcattctgaacgggttacggggtcactctggccccttcggccctaggagggtatctttcttgtgcttg
cgtgacctcaactctggccctagcggagtgtgcgcgttgggtcattgcgtatgtatctgcatctgcacacctgcactgct
ccgacgcgaccagcgtcacgcctcgcccgtgtcaacatgtcggcaacatgccggcggccgagacgagaggccctctgtca
ccccagccagcaactccacaaaccgcccgcacaaacctccgcaagtaccactcgttgcaccatagcttcagtttcgcggc
aatcggtacaggtcgacttcggacggactaggtcgaggaccaccgcggaccccacccccaagggagtccctcacccatac
ctgcaaacccgatgtcatccgatggcccccaaacttcgtacatagcacaagtaacacatatgcatggctacggcagtgcc
gttctggcctgtgtcacacctggcccgtgtccacgtcaacatgtcggcaacatgccggaagccaaaattggaggcattct
gtcaccccagctagcaactccacaaaccgaccgcacaaacctcagcaagtgtcactcgttgcaccatagcttcagttccg
cggcaatcggaactggtcgacttccgacggagtaggtcgaggaccaccgcggaccccacccccaagggagtccctcaccc
atacctgcaaacccgatgtcatccgatggcccccaaacttcgtacatagcacaagtaactcatatgcatggctacggcag
tgtcgttctggcctgtgtctacccgcccttcaagcaccggagatccaacttggaccacccccaccatgtctatcccccgc
tgctgctgcccgctgggtgcgactgctgagtcggggcggcgtgtggagggagcagcccaggcccaggtccaccccccgcc
ccggccgccgcgcccatagcctgcggcggcagggctgtgggcgagacgaccagactgggactgaggtgcgscggggctga
gggcggcggaggtgggagcgggggaggcccgcgtgagctytcgctgcgagccccgccggccacccgcgtcgcattctgct
gctgccctccgtcagcagctgaagcaggggcggcgtgtggagggagcagcccaggcccaggtccaccccccgccccggcc
gccgcgcccatagcctgcggcggcagggctgtgggcgagacgaccagactgggactgaggtgcgscggggctgagggcgg
cggaggtgggagcgggggaggcccgcgtgagctctcgctgcgagccccgcccgccacccgcgtcgcattctgctgctgcc
ctccgtcagcagctgaagcaggggcggcgtgtggagggagcagcccaggcccaggtccaccccccgccccggccgccgcg
cccatagcctgcggcggcagggctgtgggcgagacgaccagactgggactgaggtgcgscggggctgagggcggcggagg
tgggagcgggggaggcccgcgtgagctctcgctgccagccccgccggccacccgcgtcgcattctgctgctgccctccgt
cagcagcggaagcaggggcggcgtgtggagggagcagcccaggcccaggtccaccccccgccccggccgccgcgcccata
gcctgcggcggcagggctgtgggcgagacgaccagactgggactgaggtgcggcggggctgagggcggcggaggtgggag
cgggggaggcccgcgtgagctctcgctgcgagccccgcccgccacccgcgtcgcattctgctgctgccctccgtcagcag
ctgaagcaggggcggcgtgtggagggagcagcccaggcccaggtccaccctccgccccggccgccgcgcccatagcctgc
ggcggcagggctgtgggcgagacgaccagactgggactgaggtgcggcggggctgagggcggcggaggtgggagcggggg
aggcccgcgtgagctctcgctgcgagccccgcccgccacccgcgtcgcattctgctgctgccctccgtcagcagctgaag
caggggcggcgtgtggagggagcagcccaggcccaggtccacccyccgccccggccgccgcgcccatagcctgcggcggc
agggctgtgggcgagacgaccagactgggactgaggtgcggcggggctgagggcggcggaggtgggagcgggggaggccc
gcgtgagctctcgctgcgagccccgcccgccacccgcgtcgcattctgctgctgccctccgtcagcagctgaagcagggg
cggcgtgtggagggagcagcccaggcccaggtccaccccccgccccggccgccgcgcccatagcctgcggcggcagggct
gtgggcgagacgaccagactgggactgaggtgcggcggggctgagggcggcggaggtgggagcgggggaggcccgcgtga
gctctcgctgcgagccccgccggccacccgcgtcgcattctgctgctgccctccgtcagcagctgaagcaggggcggcgt
gtggagggagcagcccaggcccaggtccacccyccgccccggccgccgggcccatagcctgcggcggcagggctgtgggc
gagacggagagcgctgcagtcggagctgcccgcgtactgagccttctggtcccacgtccgcccccggccctcgctgccgc
cagcgtcgccgtctgctgcgccgctgtgggcgagacggcgtgggccggggcgggttgtgggggtaggasaccacctgctg
ccgccgaggtctcccgatgcaggccatgctcgccgctacctccaggtccccccgctgttcctgccgagggtcgctggcgg
ctccgagcgcgggtaggcttgcactcggaacagtgccaccgtccagggggcgtgcgtctgaggggtggtcggtggcagga
cacgtgatagcaggcgtcgcagtcgtcacagaagatcatggtgcccttggtgccagcctccgtctccccgcagatcgcgc
atggcgcgtcctcgtcaacgtcgtcagcatcatcggacgcaccaccctccacctcgctagcggactcgccgtcatcctca
tcatcctgcgccagctcctcatcagcgtcggtctgcaaaacggcaaacagtcggcatcacccgtagctgaccgattggtg
gccatacccctaggtctccctggctcaagtcctcacctcagcagcctcactgtcgttgtcgccaggcgccgccctctggg
cactgcgctggcgcttccgcccacgcccacgctctgccttggcaggccggccacgctctgtaacaacacawtcgayacca
tgagccaacttgtgcgtgccgtgccttgcatgactcttgagtcgacacttacttgtaaactgcacacccgcggccgtgag
gtgacgcctggccgtggttggctttaatccgatctcgccggccgcccgcttcagcgcttctgaccggctgccctcaccgc
tgtagccctcgaatttatccttkaggcttaccacctgccggtgaaaggagttcaagtcagctcggcatagcttcggcaag
gctggcagacgtgttgcccacctgtgccgccgttggcttgccccatgcaagccccgccgccttgagcgcactcgccagcc
tttcgctgctgagccgaacccccttctcggccagctctgcacgtaggcgctgctcgttgtttttcttgccgcccaggtta
taggacgcgaacacagaggcgagcagatcagggctgaccagtgcgccacccgcagagggtcctgctagctcagcgtcctc
ctcgccatccacctcggggtccagcgcgaacaggtctgcgtccgcgtcagcgctgctggccttggcggcctccttggccg
cctgcaaggtgagggagggagggaggggaagtgaggaggggagaaagggaggaagggaggaagggaggccgcaagctcgc
actctcaccgcggtcctgaagtacgcacctgatagcggcgcttctcctccgcccactctgcgtccaacctgcacgccata
gacccaacgcagttttaattgccaagacgggctacaggacgctagaagataaccatgactgcaactgacctggccgcggc
ctccgcatactcagggcttcttccgcacgcccactcgattcccgccttcatggcggggttggccagggagattatctggg
ggtccaccaagggcaccgccggccaccccagcgcaatgcgggcctccacgcaggaaccgccgcacccacagctgtcctcg
ctgggcagccatacgctgaccactgaacctgaaccggtttccggcttcttaccagcattgcacagcttcttggccccacc
aactgctgccattgccttctgtgtgaccatctggggcggcggtagcacgcagttcgtgtcagcacggccggcggccaacg
gtacaacctttgaatgcagactggtgtggccctcagactgtgtacccagcttaccgtccacgccaggcgaagcttctccc
gcaggtgcttggataagggattgggcttcggcacgcttaacggtggctgtgctgactgggccttcgtgaggcggacgccg
gcggggaccgccgacagccggcggaccgcgtacaggtcccctgcccactcatgtatcctcttgtgtatctccgggtggtc
catccacccgagagcttcatacttaatctctttcgtcgtcggggaactgtagaagatgatggctccgggcagctgcctgt
gtgcgtgccagatggcgccgagcccgtcagcgcaaccctgccaaccctcaactgctatatcgtagaacctacttgacgac
ctccccgacgaacacggacggctcataggtgccgccaaagagctccacgaacttctccacattggtcgtgatagcgctgg
cacatttggtagccttactcttctacaatgcgacatgggcagcaggtaggttggtacagcgcctgtgcgcgagcgcggcg
taatttcggtggacaactacttgcctgccgcggcatatgtcgaattcagcgatacaattaagcgagcgtgtctcaaaatg
catagagctgtgtcatgacggccacactgcgaagaggttgcgcaagattgtcgctgttgcgtgcggaatgatacgctgca
caggaccatgtaacgcaagtacttgtgcggctgtgcgtatggctggctcagtaccctggctacggggcaaggagtagggc
tgcccgccatgccgcgtacggtccgcgggggccgtcgtcggggcgcgctgttccgcgcgcgctcctccacgcagcccctc
tagttgtcaaccataacccaatgcgagccttgggaggccgtttgtgagcggggcaaaattgcgtctgcagaaaagcctct
cgggcaggccggccggctgcccgaggaaccggcaccccggggggaactggacctgcccgagcctaggtgagagagggctc
gggcatccccccatacctc
>Kyakuja-2_eDeb#DNA/Kyakuja
gagctatggactgctccccacatgtgcgggaaaagggggttggggaggggaaaaaaccccggattccacggtgcgtgggg
gggattagcccctcggcatatataattaccggagcccgcatttttgacagcgcacagatcgcttccagctcagctgctat
agcataaggaagctaggggtgagcctccgggctggtgcgcgcggccgcccccgcaagttggccccgcgaccatcgcaacg
ctctccaaccctatgccgcaccggccacgcgtacccttgagacccgccccaccgttgcccatactcacatagacattaaa
tcagcacatacggaggacagaaagagctgccggtggtctccatgggagcgatgctaagttcatgcactgctgctagtcgg
ggctagttcacctacctcacctaaatgggcaaggcgcgtgcccataagagtgctcagcaaaggaagaagagggagcgcga
taagaagaagggcagacttacaaagcctggcctggctcagggcctggctagtcacaagctcgccggacatgtgagggcag
cagctcgagcgcacgataaacggcacaagcagaagcctctgggcgggactggcttgcccgcttgtgacgatgactacggg
actgggtggcgctatgacgaggatgacaacgatgacgacgactggtgctcggcagccagtgatctggagggcctggcggc
ccaactcagcgacgacgaggaggaggacatgagcgaccacggcctgccttacgacccggctctcgccggtgcctacctcc
acttctactatgccgcacacgtagctagagctgctctactggccgagcagcgggctgccatgtgtcgcacggtccaagcg
gcggccgaacatgttgagtgcccaacgtgccaccggcacgggagccctgctgccgccctcagccgcgaagtcatcatcat
cacctgggaccagcccgtagaggtcaaggtacctcggcgttggtgcagcgaatgcaggcagtacttctccgtgccgccgt
gcgctgtcgactgcctcccggacacggcgctgggcctgaccctgccaagcagcaaggactcgtacgttgctctgtggtgg
catcagacgctgccccagcagtttgacgtgctggagcgctttacgcggcacataagcgcagaccgcttctgtgctggcct
gctctcaaactgggagcagaacagcgcttcactcccggcacgcctgcccgccacgactttacggaagaggctgcgacccg
tcctcttagcgtaccactacctccaggggctgtgcgctgacttccccgagcgtatcagtgggtggccctctggttccctg
aactcgtgtccgtgctgcggctgctcagccacagtacagccacgggcggccggctctggctctggcctgacgggccggcc
gacggagccagcggacgcgggggcgctgggccgtggggaaggcggggcagccgcagccgcacagcctgtggcggcggccg
cttcgggctgtggctctggcctgacgggccggccgaccaagccagcggaggcgggggcgctgggccgtggggaaggcggg
gcagccccagccgcacagcctgtggcggcggccgcttcgggctgtggctctggcctgacgggccggccgaccaagccagc
ggaggcgggggcgctgggccgtggggaaggcggagcagccgcagccgcacagcctgtggcggcggccgcttcgggctgtg
gctctggcctgacgggccggccgacgragccagcggaggcgggggcgctgggccgtggggaaggcggggcagccgcagcc
gcacagcctgtggcggcggccgcttcgggctgtggctctggcctgacgggccggccgaccaagccagcggaggcgggggc
gctgggccgtggggaaggcggggcagccgcagccgcacagcctgtggcggcggccgcttcgggctgtggctctggcctga
cgggccggccgaccaagccagcggaggcgggggcgctgggccgtggggaaggcggggcagccgcagccgcacagcctgtg
gcggcggccgcttcgggctctggctctggcctgacgggccggccgaccgagccagcggaggcgggggcgctgggccgtgg
agaagctgaaccggcggccggagcagggcgagcaatggctgcgccgggggtgcacatcgggcttaccagcgggcctgata
gcgcagcggcgagcttgggcggaatcgacggcttccgcagcgctcttgcagctacagccgggacgtcatcggaatggggc
attcctctccgtgggggagtcgagtcctgtggcctgggccctggggtgattcattcgatccactttgacggaaacttcaa
gctggacggaatcttctggcgccgccgccagcacctcccctcttacacacagcagtacccacagctgccgcgacgacggg
tgctgctcagcaaccaaagcgtactcagcacgcttggtgatggtgccgcctcgcgagacgtggggccaaaccattgctcc
aacttcgcggccgacaaggtggtggccgagtcgtcaagcagggtgcgtctgacgagccctcaagtagcgcaagcagtgtg
tcgtgtgtagtgtgccgtgcaatcatttgcgcctgggtcttcctccaacatgctcacttatgccccttatgtgcgcagaa
gctcgtcacgggcatgggctttgcgctctgccgtcacggcgtgctgtaccggatgatgaactttttcaccggcgagcggc
acgcgtacgcaaccgtggcgctggactccttcctgcagcggcagacgggagtccggttttggtggtacgacatatcgtgc
cggtacagcaagtccttcggcacatggctcgccgagcaaccccctcacgtgcaggaggtggccggaaacgtgcgcttcct
catcccgccctggcatgtttacgcccacaagtgagtaagagagttgcggccggaacgcacttggacctgtgcctgaacct
cgtttccaacccctttgtagctacgcgtgtcaacaggccttcgggcacgtcaatgcccctggtgctggccgcggcacggg
cgagcctgcagagattgcgaacgcacagcttgggctgtacggcaacgtctggcgctacatggcgcccgtgagtaaggact
cccatgcggaccgccagggcagcctctactcagccaacgtggtgaaccacatggctgcgcacgtgtcgtacatgctgcag
cgtgcagacgcagacctggaggcgatcagcatgcgcatctcctctctggaggaacgccttgccgaagcccgcgggatacc
ccaggaccaggcaagatgggctgctgtgctccywrcggggtcgccttcctgcgccccattgaacgcgcgtttctctcacg
gaatggctctcccgctaaagaaccgccaggtcaccaagcccttgccccaatgcccgttgaccctgcaggtgcgggcggag
ttggaggttgcggggcttgcccctcgcgctcagcagctggagacgggggtgagctggagggcgcagtacgcccgctgcct
gttatgtctggaaaagctgagagggttcgaggcagtggacacagcgggrtcgtcggtgcctctgtccctgctgcggccag
gcgcagacgctatcactctgcggcagcggccagctatcatccgcagcctagagcaggagacgaccgctcttgagcgcctg
cacggggtcagctggcgatccctacctgtgacagacgccaacgtccagggaggcttggccgagctcgccctcgcggaatc
aggcaggctgtgcggagaaatcgaggtgcgcggcataggacaagtacatgtggtcatagtgctgttgccgtactgccgga
gtgcgcactagctctaagccaatyacgatatgcttcgtacctactgccccccgccgcccctgtccgtgcccgcatccctc
ctgcccccccccagagcgccgtgctggactgctatgggctggagctcgtggtcgccaagctgtcggggcgaaagaaggac
cagaagcgggccatcttggataagcagcgggcgagggctaaagtcaagcagctctgggagcagctggaggcttggtgcgc
ggttccagcagcaaagtcaaagcctgatctcaaggcgctgtccagtgccttgaaggcgggcgatgccctggcgagagcgt
tccgccaggagtacccctggtcaggagaggccgtgccatcggacggggcagcgggcactgcaccgacccagcaggcaggg
cccaacctcccgcggatgcaggcctcgctgcttcgcgcctacaaggaggaggcacggtgtcgcgaggagcgggacctgat
tgagctggagatgaggcgcggcttgccatactacgatctacgtgtgtcactgctgcaggcggagatcagtggggcaacgc
gggggcgcatccccacgcccagcgaaaggctgcttttgcaacagcacctcgcccggtgcgagcgcatgcgtgcgtcgttt
gcaagcctgacgcggggctctgagccccacggcggggtcggagttgccgaggcgagcgaggaaacggacgaaggttttga
ctgaggcccgcggcgaaaggccgaaacaaatgaggaccgcaatgttgtactgtggggtgggcgcttgctgacttgctgtg
tggggggtctgccatgcttagggttgtgctgcggatgggcctaggtgaagcctgccgtgggcccttgcggacatgcaatg
tttgggggtggggcgtctgccatgcttagggttgtgctgcggatgggcctaggtgaagcctgctgtgggcccttgcggac
ttgcattggttggggtggggggtctgcagtgctgaaggttgcgctgcggacggtcctatgggaagtgaaggtaaggccgt
gtgaaggaagagaatgcgaaaggttaaagagacgtggagccaggaatggagggaaggggctggatgaaaggccaatcacg
tgctagagcagtgagcgtatagctcttaccagagctccccccgcccgcgcccaagccactgcctgcccaccttaacccct
cagcagtcttgtcggggatgctgctgagatgggaagcagggcgacgggcagcagaagtaaccgcacggctttcctagata
gctaggctgggcggtggtcggagggcatagcctccattcagagcacacgcccatgtgtacgcaagcgcaggcacccamcg
gttccttgccattgcctctctcccacggttcgcacgcacacacaccgccccactagccctagcaacaccacaggctgact
yaacgctgcgggacactctctagcgggactggcggcactggcgaccgcctgcacgtacaacaccgggtgcctcaaagaag
gtaccgcttgcgtgcgcggctgctactaggtttgcccctgcctccccggtgtacactgctggcgccctggaatccaccgc
agacgtgtgccactgcttaggaacaggtctgtatgcgcatggttcgtctgggccgggatgagttgtgggcactctatgcg
agagggccagtgagatctgctggccgctggcggttgggggcctggagctgcgtgtgccctcgtgcacagcaggacacgtc
tgttcactgccccaaaggcgcggagtcctactgcttgaagcatcaccctccctccagccgcagcaaacccccatcaacgt
tctgactacgctgcacggcccctgtgagcaccgcaccctccctccagccctccaacccgccatccgcctgtcactcaccc
tgctcgcacgcaataggacacgtccatccatcaccccaacacgccccggaggcgcaaagccctactgctcaaagcaccgc
actcccttaaacccgccatccgcctgtcgcccaccctgctcgcaagcaaaaggacacgtccatccatcgccccaacacgc
cccggaggcgcaaagccctactgctcaaagcaccgcactcccttaaacccgccatccgcctgcctgcaacctggtctacg
agccccacttagcgctcttggtctctgcgtgcaacctggtctacgagccccacttagcgctcttggtcactgtccgcgtg
gagcggcggacaccctctggcccttcacgtggctgcggctgggggggttgggagtgctggggcccgcgcccgttgacttg
ggccccgctctcgtcacccacgctgccgagctcgccgtcggacgaagagctctcctcgtcctcctcgtgttgcccctctc
cgccgccctcagaactctgagttgagcttccggccgtgttgccgtcatcctcgctctcatcctcgctctcgctcaagccc
gactcctccgcgccagccagcccgatcccagcacttgagggccccgctccgcccccgccgttgctcccctccacgcgacc
gacgcctgatgcccccgccgcaggccccgtgcctccccgccccgtgcccgtgagccgggtcctggcgcgcccggggcttg
ggctttccagcacgtcgctctcctcctcgtccccgctgctctgccggccacgccctgctctgccgcggcctcgcccacgg
ccccgcggtgccccgcgccctctgcccgcgacggcctccgcaccagacttcggcgggcggcccggtccacggggcggtag
caggtcaccgagatgccgcttcacccgctcgactgcgcaggtggggaccgccgcctgtgccacagccagggcgtccgtcg
gattggagtccgctctcctgagcgcggcctcataggcattgcgcaggctctcgatctgcaacacgcaacacaaccgccag
tgagttggcgtgcaacagaggcaaggccctggtgccgacaactaacgagcagtatctccccagatcagaccaggycgcac
ctggcggggcgtcggctggccccactttagcttgcgcgccttcagggcttctcgcaggtccggcaggctccccttgctgc
caagggcagcgaacaggtcgccctctctcttgcgccagccatcgctgttgagctcctcaaaacttttgaggagttccgcc
tccgggtactggaaccgctgctttgggggtctcccccgcttgggccccactgagggaaagaaggggtcaaagtaggggca
aaggtcagcatgggcgacggcgcatcgtaactcgaagccggcggggtgctggagcgtgccgcttggggcagggggcggct
tgggcgggcgctcaagccacccccacagccctgcccacgcacccacccccaaaacccgacctccgccaaacaccctgcaa
cttggaggctgggctggtctccccaacacaaggccacgaccgcgagggcacatcgtaactcgaagccggcggggtgctgg
agcgtgccgcttggggcagggggcggcttgggcgggcgctcaagccacccccgcagccctgcccacgcacccacccccaa
aacccgacctccgccaaacaccctgcaacttggaggctgggctggtctccccaacacaaggccacgaccgcgagggcaca
tcgtaactcgaagccggcggggtgctggagcgtgccgcttggggcagggggcggcttgggcgggcgctcaagccaccccc
gcagccctgcccacgcacccacccccaaaacccgacctccgccaaacaccctgcaacttggaggctgggctggtctcccc
aacacaaggccacgaccgcgagggcacatcgtaactcgaagccggcggggtgctggagcgtgccgcttggggcagggggc
ggcttgggcgggcgctcaagccacccccgcagccctgcccacgcacccacccccaaaacccgacctccgccaaacaccct
gcaacttggaggctgggctggtctccccaacacaaggccacgaccgcgagggcacatcgtaactcgaagccggcggggtg
ctggagcgtgccgcttggggcagggggcggcttgggcgggcgctcaagccacccccgcagccccctgcccacgcacccac
ccccaaaacccgacctccgccaaacaccctgcaacttggaggctgggctggtctccccaacacaaggccacgaccgcgag
ggcacatcgtaactcgaagccggcggggtgctggagcgtgccgctwggggcagggggcggcttgggcgggcgctcaagcc
acccccgcagccctgcccacgcacccacccccaaaacccgacctccgccaaacaccctgcaacttggaggctgggccggt
ctccccaacacaaggccacgaccgcgagggcacatcgtaactcgaagccggcggggtgctggagcgtgccgctaggggcc
gggggtgtgcttgagctctgccatcccacccagagaccagaccctgctatacggtcacgccccgcgctcaccgccgatat
tgaggccaccagtgcccagctcctcgtctgcggtcgggttctctgggctggtgtcgtcaacatctggtggcggcccagcc
ccaccgccacggacccgctccttcagccttgcgtactcttgcctgcctctgttgaagtccgtcgtcttcctgtgtgcagg
cacgggaatgcaggggcttttgagcggttgttcaaggcggtagctttgtcctgtggtggacaccatgctgacctggcaaa
gaagctccggaactccgactgccctgtggcgttggcccacgccaccagtggcctggcgaactgtctgccgggagtgtggg
tgatagtggatacgagtggaacctcccacggaaacgctttgctagatgggcccgcgccaccgccgccctgccctgagccc
gcgctgtgggtggggagtgggctgcggcgacgagcaggcggcgaggcggcggtgatgacagccgcgactgcagcctccac
gtcagcccagccgccgccgccgtcctgccccgagcgcgcgctgcgggtgggaagtgggctgcggtgaccagcggggggcg
aggcggcggcggcggcagcggcggctgcagcccccgcgtcagccatgccgccgccgccgtcctgccccgagcgcgcgctg
cgggtgggaagtgggctgcggtgaccagcggggggcgaggcggcggcggcggcagcggcggctgcagcccccgcgtcagc
catgccgccgccgtcctgccccgagcgcgcgctgcgggtgggaagtgggctgcggtgaccagcggggggcgaggcggcgg
cggcggcagcggcggctgcagcccccgcgtcagccatgccgccgccgtcctaccccgagcgcgcgctgcgggtgggaagt
gggctgcggtgaccagcggagggcgaggcgacggcggcggcagcggcggctgcagcccccgcgtcagccatgccgccgcc
gtcctgccccgagcgcgcgctgcgggtgggaagtgggctgcggtgaccagcggggggcgaggcgrcggcggcggcagcgg
cggctgcagcccccgcgtcagccatgccgccgccgccgtcctgccccgagcgcgcgctgcgggtgggaagtgggctgcgg
tgaccagcggagggcgaggcgacggtggcggcagcggcggctgcagcccccgcgtcagccatgccgccgccgccgtsctg
ccccgagcgcgcgctgcgggtgggaagtgggctgcggtgaccagcggagggcgaggcgacggtggcggcagcggcggctg
cagcccccgcgtcagccatgccgccgccgccctgccccgagcgcgcgctgcgggcggcgggcgaggcggcagcggtggca
gtcgcggccgcaggctcttgggtgaccccggtgccacccaaacctgcgtcagcctccgctgccgcctggatatcctccca
cgccctgctgagcaccgcccttgcgtcgcggcatgtctcgcctgggcactggcacctccgcacgccgtccgctgagagga
tcacctgccacatcttgtactccccgttcttcccagggcggcccccattgcacaggtgccgctgccagtaagatccgaat
gctgctttgaggatgggccggatcaccatcgtgaagaccgcacgcgccagcaccttctccaggtcggaggggtgttggat
cggtggcaggtcaggcgctgtgcgcctgcccttcacctggacctgaggaaggggcttctgcagcagcagaatagcctcga
gacgcgctgcagcttcatccgccaggtcgtccaccaggtcatcgtgctccatccacccgacccgcaagctgtgaacgagc
cccgacgaaggccgcgtgtagagcaggcatgctccgggcagacaacgaatgacttcgttgacgaaggcttctggcccaaa
ctccgcatacagcttgctgaacctgttcagaaggctgcgatgcctgtcagccagctgcctcgccacgggtccggcctgca
caggacaggtagcagaggagcagaggagtctcagatgcaggagaggcacgtagaagaggtaacacggtccttcacggtcg
cgccaccgcgtgaagagctttcccgaaactgctaccatcaacaccacttgtgcgcaccttcggcatgtctgctaacctct
agcagcagtgcatgaacttagcatcgctcccatggagaccgccggtagctctttctgtcctccgtatgtgctgatttaat
gtctatgtgagtatgggcaacggtggggcgggtctcaagggtacgcgtggccggtgcggcatagggttggagagcgttgc
gatggtcgcggggccaacttgcgggggcggccgcgcgcaccagcccggaggctcacccctagcttccttatgctatagca
gctgagctggaagcgatctgtgcgctgtcaaaaatgcgggctccggtaattatatatgccgaggggctaatcccccccac
gcaccgtggaatccggggttttttcccctccccaacccccttttcccgcacatgtggggagcagtccatagctc
>Zisuptron-1_eDeb#DNA/Zisupton
gaggtataaattggaccgtagcgtggtttgttcgcaacaggaagaggatgtaaaatatatcatgaatggcggtgtcttcg
catgagcccctttgcaacacgcacaggggcggcacgtgctcctcaggggggcagacgtgcgtaacagctcacgcagttgg
cttagcaggcggggacagggcggcagtgcgcgcacgccgtgtgggcagggccagacacaggcaggcaggcagcggcgggc
gggggcaaacacaggcacacacagaagccaaagcaaggtgcaatccaaaggcgcacatacacggccctacacggctggaa
agcggggaaagcgccgtggccacccaacagtccccaacagcaaccgcaaacagtaaacggctttcacaattgtagacaag
aaaggtagtcaattgcttacgcaatagcagcaactacaatgagaaacacgcgtgagcgggggctccgacgggtcccgcgg
ggttggggccggtgatccggtccggggcgtgcggaagcgtctctcgcacgccgggaaccataatatggtcccaaacgtgc
gaaagccgcttaacccgcaagacagcccgctaagcacccaacaagccatcatgaatgctcccaggtcgatacggggctgc
aatcaagcgcagcggcggtcggctggtgtgcgcactgcgctgggatgcggtttgacttctgcgggcctgccggggcgcga
gcccctagccgacgacgctgctatgtgcacacgagggcgaaggatagtgcggctacaagggcgtctgcacccccgcgagc
aagaatcatcgtgctgcagcggtgctcgactcctggcagcgcgcaaggtgcagcaagcgctggcaccagcagcatgtaga
gtgctagcctggcagcgactctaacgcgacagcgtcgctgctattgcggtcaaactgtcgtctggaggacgcatcccccc
ggacttggacagcttgcgcccagaacggagcaagagtgcattgcctatatgcgctcaacacgccaaacgtttcttgcacc
agtcggccagcccttcggttgaggcgcagacccgcccatgcccatgcactcgagtgtacccgaacgccgctgcgtaccca
caggtcccacaccacatgccccctgacaactcaaggcatattaccgtaggctatactgcacttcccagctcttatgacag
aagccaaccatggcagataaggcgaactcacctccgcgaccacgcgcccgtgggcgtccgaggcttcattctgcgtttac
catcgacgctaatggaaacacaatccttgcggagatggggaccaccggcggggtgcagacagcagcgcccgtaggcggaa
taccatccggacctcccggagcgcctacattgtcagaagcagtagcacaggacattactgcggctggagaggacactcct
ccaccccctggcgacgaggagtggcggagcccggagcccgcagtcagcccggcacctcgcgctgtggagtggcgcaccgc
gttcacgtgctgtgcgccttgcgggtgtccgtctttcatgacccctgagctggcggcgtacgttaacgcctgccagacca
tttgcggtgatgacttgcccgctcccgtggccacgacggcaacgaagactgtatactgcctccccactgctagaccagtg
cgggagttcgtcttcaccaccttcaggaccgtgcagctcgcggatggcccgcatgtgctctcttggtgcacttgcgagag
ctcctgttcctcgaaagcacggctttttgaccgcgattcgctgcctgggtggcctcgagctgccgtgctcgaagaagcaa
tgcacgcatgcgtgcacgcccgggcgctccaggtgtgaacaattgtttgtggcctcacggttgggtactggactaatgga
ctaatctcactgattttggcttcgcaggtctggtgcggctggcgccgaaggtctttcgaggagctgcacccgcccgcgcg
ggacttccaggccgggcctcccccaccacggcacgagctgtctttcccaggggcggatgaccacatgcgctgcgtatggg
ttgctggagatcctctctccaccgacgcagctgttgtctatcagcgcagcggcatcttccgctgtacggcatgctccgca
ggcaaggcgtgccgacacgtacgtcagcataccgcctgcgggctcgcaggccatgccggcgtgcctatggatgctgccga
cggctctccagatgatgacagcattgctgaactcgacaaacttatcagcagcttcttggacgaggacgggaaactgagag
tcactgccaaaagcagggtgcgcttgggcctacggttcgtgtcggggtgggtcgggcagcctcaccaccctgccgcgtca
agcgcttgctcggattcttacccctaccgcgcttcgtccacgctacctcccccaggcacgcattctcgatgggcttgtgc
atcgtggtgtccagcgtgtttacccagagcactcgtcgttgtcctgcgagctcctcccgcaaccaaaacctggccaggcc
tgcgacaagtgcaaggccccttgggaaggggcatcgcgccaccgctcaaactgcaccgtctacggcatgtcttggtttcg
tgaagtggaggtttcccacctgaggtgcaagacgcccaactgcacaggacgattgcacttcgacggcggcgagatgggga
tactcaacctcaacgacacggacctgttcagccatgaactgcttcaatggtaagcatggaagcctctagcgacccctgga
gcccacccagccctgggcccgtcgcctgggcccgtcgcctgggcccgtcgccgggacccgagcccccacgcctctcaatc
tgagtccattcagtcctttgttgctgtggcccgcaggtatagcatccagctcgcaaccacccgagttccgttctactcac
tctgggtggccgtggtgaagtcgtacgtgtcgcgtggcctgcttgcgcctgggtccccagaggagctgtactacgccaac
aagcgcgctgtgtaagcctgcttcattgtccactgacaatgttggggcctgtgcgcagactcaaccttttctttcgtccc
caccgctttcgtccccacagcttccaggctgcttggctcaattacatcgccttgcaggacctcgactacacgccggcctt
cacgtgcagttgccctggcggacagtgtgatgccgtgattgctgacggcatcatggttgggatgaagaaggagaaggtgg
gtgcgttcaagcatgatccgttcatcgggggttggcctaatgacagcgtttgacacgcagagccacctggtgaagccgtg
ggggcccagccccagcgaggaagctcgggcgggctcgttgcacagtggccgctctttgcttgccgtccctgctctccgat
caacactcaagaagttgtgcgagtcggagtctgtcaggatctccacggatgagtatgagcgcttctggatggcactggac
acgcaggctgggctccgccagtacctggtgggcagggttggagggcgatggagggagggagcggcagcttagctaggaga
ggagggctcagacattgattatcactgtcttacgaaggcgaagtcttggccaacggcttccgccccttccccaccctcac
gcccttgtgctgcagtccgacttcaagtcgaccacggtggacggggtatgcatcgacgcgccagctggtgtgcgacagct
cttgcgcgccattgcttctgaaagcccagtgtgcgctttcatcccattcgccgtccacacgtggcttgagcgagcgttgc
agccagagcagcccttacctgggccagcagagctccttcagctggcggtgaggatgttgcctgaatctttccatctccca
gtggtaaacctgctcctaatgagaggccctttccctccatccccacagaacgaagcgcctttgctgagcagctttgtgat
ggaggagactgcatgccgcggtagccgcggctctggcggctcgagtggcttcttgcacccaagagccatggccctactca
gcaagttgctggagcttgctcgggccgcatatgacgctgccaaccctgccgcctacggcaaagctacaaaggacagggct
gcgcgtgatgcgcaggcccaccaggaccctgcgctgtccggtaggatgagtgaggagcaggggcacggggcggctttggc
tgtctacctggcacctccaatgaaactgtccttctccttgacccctcttcacagacgcggggcctgacctggagttgctg
ggcccagatgcggagtttctgcgcactggcttcttttacccctccatgccaagggtgcgcaggctggggcggtacctggc
tgactttaagagccaatctactggcagtgctcgatgcacaaagtataagtacgatgctaagaagttgacgcctgggctct
ttgtgcttcactgtttgaagtgtggcgcgtgcctggggtttcacatgatgcgttcggctgagtcgccccaggcgcttttt
gaagttttgtacactcggtttccacgttgcccaaagatcatagtgtacgacaataactgccacggtcacgcatacttcct
caaccgccagccgcgttgggcacgtagctcgttattcctcatagataagctgcatttcgcgggacacagcggttgctgcg
gggcatacaacatagcggcttacccggagctgtcacaactaaactcacaacttgctgagcagcgaaacgcaaggctggct
ttgctcaagtcccattgcgcattcatgactcagcccatgtttttgatatatgtgcggtattttctgtttatgagggctct
gcttgattgattattgagtgagcatccgggttaacactcacgcgctggaccccctgcgccgctgcggacctggcggcggc
gacggcctgcgctggagtgcggagcgctggacccccctgcgccgctgcggacctggcggcggcggcggcctgcgccggag
ggcgttgcgctggaggccccttcaccgctgcggagctggcggcggcgacggcatgcgctggagtgcggagcgctggaccc
cctgtgccgctgcggacctggcggcggcggcggcctgcgctggagtgcggagcgctggaccccctgtgccgctgagggcg
ttgcgctggaggccccttcaccgctgcggagctggcggtatccgccggtccacagggttggttcaacccttcctgccgtc
ggtgtttctcaacaccatcaccccaggcttcgctgacgcttgcggtattgagccttgcccacactcgcagcaacgatgaa
gcggcttcaccaggattgtgctccagtgcagggcagcggaatgcgttggaggccacttcttcgtgccctgccgccgggtg
agctgtacaacgcacatgtgccgatgtggcggctgtaggatggactagaataatggggtttggactgcctgtgccggttg
acctggagcaaggggcggtcagcgcgtccacccgtatggtggaggcaggataagctgcggtagagccctgtgccggtgtg
gccactgcaggatggactggggggtggatcagcatagctctcggctcggctcccgttgtggcggcggcaggctgggctgc
ggttgtggggcggcggactttgaggcggctctgccacacgcctccagcctatcctgccgccttcaatccggtttgacgac
cgcaggataggctggaggcatgtggcggcagaatacggcttgggggtgcactgtcgacaggcccctttcgcaggcaccgc
aatgccccgtttcgcccggcctgcgtccggcagccacggacccggcgatgggcacagccactggaaggagcggtgtgggt
cccggcagcgatgtcactggcggaggcgttggcgaggagaggtgacgcactgctggagccccctgtgccgctgcggacct
tcatgactcagcccatgtttttgatatatgtgcggtattttttgtttatgagggctctgcttgattgattgttgagtgag
catccgggttaacactcacgcgctggaccccctgtgccgctggggacctgccgtcggcggcggcatgcgccggagcgcgg
agcgctggacccccctgcgccgctggggacctgccgtcggcggcggcatgcgctggagggcgttgcgctggaggcccctt
caccgctgcggacctgccgtcggcggcggcatgcgccggagtgcggagcactggacccccctgcgccgctgcggacctgg
cggcggcgacggcatgcgctggagtgcggagcgctggaccccctgcgccgctgcggacctggcggcggcgacggcctgcg
ctggagtgcggagcgctggaccccctgtgccgctgagggcgttgcgctggaggccccttcaccgctgcggagttggcggt
atccgccggtccacagggttggttcaacccttcctgccgtcggtgtttctcaacaccatcaccccaggcttcgctgacgc
ttgcggtattgagccttgcccacactcgcagcaacgatgaagcggcttcaccaggattgtgctccagtgcagggcagcgg
aatgcgttggaggccacttcttcgtgccctgccgccgggtgagctgtacaacgcacatgtgccgatgtggtggctgtagg
atggactagaataatggggtttggactgcctgtgctggtctggcggcgaccgcatgccttcgaacagaagacccatgcac
cccaccccatgttgctgtcccgtcgtcggcagcaggttgacctggagcaaggggcggtcagcgcgtccacccgtatggtg
gaggcaggataagctgcggtagagccctgtgccggtgtggccactgcaggatggactggggggtggatcagcatagctct
cggctcggctcccgttgtggcggcggcaggctgggctgcggttgtggggcggcggactttgaggcggctttgccacacgc
ctccagcctatcctgccgccttcaatccggtttgacgaccgcaggataggctggaggcatgtggcggcagaatacggcta
gggagtgcactgtcgacaggcccctttcgcaggcaccgcaatgccccgtttcgcccggcctgcgtccggcagccatggac
ccggcgatgggcacagccactggaaggagcggtgtgggtcccggcagcgatgtcactggcggaggcgttggcgaggagag
gtgacgcactgctggagccccctgtgccgctgcggaccttcatgactcagcccatgtttttgatatatgtgcggtatttt
ttgtttatgagggctctgcttgattgattgttgagtgagcatccgggttaacactcacgcgctggaccccctgtgccgct
ggggacctgccgtcggcggcggcatgcgccggagcgcggagcgctggacccccctgcgccgctggggacctgccgtcggc
ggcggcatgcgctggagggcgttgcgctggaggccccttcaccgctgcggacctgccgtcggcggcggcatgcgccggag
tgcggagcactggacccccctgcgccgctgcggacctggcggcggcgacggcatgcgctggagtgcggagcactggacct
ccctgcgccgctgcggacctgccgtcggcggcggcatgcgccggagtgcggagcactggacccccctgcgccgctgcgga
cctggcggcggcgacggcatgcgctggagtgcggagcgctggacccccctgcgccgctgcggacctggcggcggcgacgg
catgcgctggagtgcggagcaccggacccccctgtgccgctgcggacctggcggcggcggcatgcgccggagtgcggagc
actggacccccctgcgccgctgcggacctggcggcggcgacggcatgcgctggagtgcggagcgctggacccccctgcgc
cgctgcggacctggcggcggcgacggcatgcgctggagtgcggagcactggaccccctgtgccgctgcggacctggcggc
ggcgacagcctgcgctggagtgcggagcactggacctccctgcgccgctgcggacctgccgtcggcggcggcatgcgccg
gagtgcggagcactggacccccctgcgccgctgcggacctggcggcggcgacggcatgcgctggagtgcggagcgctgga
cccccctgcgccgctgcggacctggcggcggcgacggcatgcgctggagtgcggagcactggaccccctgtgccgctgcg
gacctggcggcggcggcatgcgccggagtgcggagcactggacccccctgcgccgctgcggacctggcggcggcgacggc
atgcgctggagtgcggagcgctggacccccctgcgccgctgcggacctggcggcggcgacggcatgcgctggagtgcgga
gcactggaccccctgtgccgctgcggacctggcggcggcggcggcatgcgctggagtgcggagcgctggaccccctgtgc
tgctgcggacctggcggcggcgacggcatgcgctggagtgcggagcactggacctccctgcgccgctgcggacctggcgg
cggcgacggcatgcgttggagtgcggagcgctggaccccctgtgccgctgcggacctggcgtaggcgacggcatgcgctg
gagtgcggagcactggacctcccttcgccgctgcggagctggcgtaggcgacggcatgcgctggagtgcggagcgctgga
ccccctgtgccgctgcggacctggcggcggcgacagcctgcgcaggagtgcggagcactggacctccctgcgccgctgcg
gacctggcggcggcgacggcatgcgctggagtgcggagcactggacctccctgcgccgctgcggacctggcggcggcgac
ggcatgcgctggagtgcggagcgctggaccccctgtgccgctggggacctgccgtcggcggcggcatgcgccggagtgcg
gagcactggacccccctgtgccgctgcggacctggcggcggcggcggcatgcgccggagggcgttgcgctggaggcccct
tcaccgctgcggagctggcggtatccgccggtccacaggagcgggggtagcgccgcggggaccggggtgggggcggtggt
gggatgagatggggttggtcataggaggggcgagagctggttgggcgtttgggtgcatggggcggggcagggcacgcggg
ttgtcctgggcatggagtggggcccggactgtcaggtggccggaacgagcaaggtcacctgcagcatggcgggaataaag
ggggcgagcagccctgctcttgcaagcagtgaagtgcaaccccgtgctggcctggggctggggcgcagatgggcagctgc
cagaacccagactggcaccgagcgcggaggctagcgccgagcgctcacgggcgggaggggaagggagggtaggcagtgtg
ccgttgaccgcagttgaggggagccagctatgctgttgaggaggttccggactcaccccgggcaggtaccgtgtcagccc
agcccgctgcccaggcgtagccggtctcacctcataacgataccatcacgataccgctagtgctagtgctagtgctagtg
ctacgcgggtgggaacaggccaagaggaccggacgtgctggcacccagccatgttggaggtgtggtccagcctccagccc
ttgctttaggctgtccccactcgtcctgagtcctgccctcgcaccaccagctcgagtagggcaggggcttagggactagc
acgccagatccgacacactagtcgattggcacgtttgggagtccgacctgccacgcagctccgccagcgggctggtccga
aaccctaacagcctggcggcaccgagccccctgccagctgtccgattatgcatccatccccatctcttgtcccccttcac
ccgcccacccaacgccaccgcgtggaagagcgactcgtcagctggtcagcagcgctatggctgactggttgctgtgcaga
agcctggggcgggagggaacctaggagatggctgatgagcgttatctgggcagcactctggccaacggaagattggtcaa
gtacagctcctgtgggctgacattgagaacaacgtggcagagagtctcattgttccagctgacccaaatgcgtaacacga
aagggcatgtcccgctggcaggttgagctgtcagaggtgcgcacagaatgaagtgctagccggcataaagggagagctag
gatcggagcgagggacttgaggtttcaacagcatgaaatacctgccaccattgcaagccccctgccaaagtataggttac
cccctgcctcggcgatgcacaccgctggcaccctgcctacttctctcgcgttgcggacctggtggcgacacgctcagctg
catcccctttcgtcgtcatccgaagtacgctgcacggcccctgcgagcactgcacccgctgccaaagtcccctcgtcccc
gcttctccttccgttcaagttttcgtcgtcgtgataggctatccatgagcccggctatccgcctctgccttattgctatc
cgcctgacaagccttggcctttcatcgacaagcctgctgcctccaaccgcccgacaagccgctgcctccaaccgcccaac
aagccgctgcctccaaccgcccgacaagcggctgcctccaaccgcccgacaagccgctgccgccaaccgcccgacaagcc
tccgcgctggccatgtcacagaaccctcccttgcggctgcagtggcgtcctgggtgttctcacggtagcctctgcgagag
cggtttctacagcctcgcggtcacccgctgacacgtgcggcagcagccacttgagcgccagcgcacgcagcttccaccgt
agggcggccgcctcgcccgaggtgtaccacttgatgttgctcaggtcgtgctgcaccgcgccgccatcggctagctccac
caaggacggcgctggtcatgggcaacggcacaagcgtcagtggcaagccacactaaacgccctgataacaaggggattca
ccacggctcatgcactcactcttgcgctctgtgcccctgagctccacccgctcgggacgtcgtgccaggaagtgctccag
ggtggacagcatgaagacggcgcagtgcttggtcatgccctggtggggcgcgcgcacgtcactccgggctgggaaactgc
cagccgtgacccgcactgtgccgtggccagcgctgcgcagctgacaggacaggtagtggcgaatcttgccgtactcgggt
gcgtggaagttgccaccatcgtctgcatgtgaagaagtcctgtcaaggagaggagtagcagtgccacaacagcagtgcgg
cagtgcccaccccatgaggagtcgaagtgcagaatcatcggtgtgccgggcgctttggggtccacgagccggggcaggtg
gcagatgacgagaagggaccagtggaacccggtgtgcatgggcagaaacacgaagtccttcttggagaggtccaccacct
acaaaaagacaactgcttgagtgcagtctacattctaacttcagctagcccctaacaccaggccgcacccacctcgtggc
gccccgagagagattcccacaactccttcggtcgaagccgcgtccaggcctcctccgcagcgcccttctcgacaatcttg
ctgtacatgtgggtgccgagcaggcagcagcgcgtgcgtgtctccggtggcatgtggtcccagagccacctgagggccac
accagggcggggttactcgggtggttaaggatatataacggcgaagggtgcaggttgcagggcacccaggtgaggagatg
cttggaaacgggctcacaagatgtagaggttgatggacgtgtccgacaagtcgcagtcggcatctccctgcagccgctgg
agctccgaaccccagaggtcccagttgcggttgcgagggttgaacgggacggacttgacggctgcgagtctctgagccag
ggggtccgtcagtccacaggagggcggctggcgcgatggaccgaccgttagttcatgggtgatcacccactcatcgtcgc
cgtcgcccacaccgccactgcccggcggcggctggtcgctgggcgcggctgaggggcgtgggtccggctggaggccggcg
gtgcccctgtggccaccgtcgccgtcgcccagaccgccaccgcccgattggcctcctcctccgccgccgccggcgccaag
gcccccgctgctcgtgccagccgtggcgctgccgtgccccccgcccggtcccgtggcggtgtgcgggcccggcggcggag
ggggcgcgctggggacttgaggcgcctgcggaaggggcagggggagggagccgtgacacaggaagccgcgcagaacgcaa
gcaaggcaggcatgctgagggggagcacagctgtcggtggagatgaagccagccccgctagactccaagcggccccttga
acgcacctgcacggaggcggacgcaggcggcggctggtcgctgggcgcggctgaggggcgtgggtccggctggaggccgg
cggtgcccctgtggccaccgtcgccgtcgcccagactgccaccgcccgattggcctcctccgccgccgccgccggcgcca
aggcccccgctgctcgtgccagccgtggcgctgccgtgccccccgcccggtcccgtggcggtgtgcgggcccggcggcgg
agggggcgcgctggggacttgaggcgcctgcggaaggggcagggggagggagccgtgacacaggtagccgcgcagaacgc
aagcaaggcaggcatgctgagggggagcacagctgtcggtggagatgaagccagccccgctagactccaagcggcccctt
gaacgcacctgcacggaggcggacgcaggcggcggctgggcgctgggcgcggctgaggggcatgggtccggctggaggcc
ggcggtgcccctgtggccaccgtcgccgtcgcccagaccgccaccgcccgattggcctcctccgccgccgccgccggcgc
caaggcccccgctgctcgtgccagccgtggcgctgccgtgccccccgcccggtcccgtggcggtgtgcgggcccggcggc
ggagggggcgcgctggggactcgaggcgcctgcggaaggggcagggggagggagccgtgacacaggtagccgcgcagaac
gcaagcaaggcaggcatgctgaggggggagcacagctgtcggtggagatgaagccagccccgctagactccaagcggccc
cttgaacgcacctgcacggaggcggacgcaggcggcggctggtcgctgggcgcggctgaggggcgtgggtccggctggag
gccggcggtgcccctgtggccaccgtcgccgtcgcccagaccgccaccgcccgattggcctcctcctccgccgccgccgc
cggcgccaaggcccccgctgctcgtgccagccgtggcgctgccgtgccccccgcccggtcccgtggcggtgtgcgggccc
ggcggcggagggggcgcgctggggacttgaggcgcctgcggaaggggcagggggagggagccgtgacacaggaagccgcg
cagaacgcaagcaaggcaggcatgctgaggggggagcacagctgtcggtggagatgaagccagccccgctagaccgcgag
cggccccttgaacgcacctgcacggaggcggacgcaggcggcggctggtcgctgggcgcggctgaggggcgtgggcccgg
ctggaggccggcggcgacctccccgctaccagaggcagagtcgcatgctgcttgaagcggcaatccgaggaaacgcttgg
agtcgtcgtcaaggggcgacactgccgacgacacaacatacatctcgttagataggaaaactttcaacgcggctgtgctc
acttacgaggtgtggcatcgaacggattgtactcctgcgcggggcgttcctccttcggcacatccgcacgtgctgctgcc
tccgctgcttcttcagccaccctttcacagtggtctccatacgtctgcaatgtgtgtttgcacgttttaactcattgaaa
agtctcgctgctctggtactggactcaccccacgccattcgcctctgagcgtttctcgcagcggtgggctcttcttctgc
cgcctccccttcttcttctccccggcctgaagggccgcgtccgcagcttcgatggtccttgcgagcctagcgttgaagag
ccatgtctcttcacccgtcatgccctacacaaaggaagaatcaaggcaaccgcataggctaaccctgcgtccgaccctaa
cactctaggcgatgggcgcatgcaaaggagaccaactaacctggaagccgccctgccctcctagaccgccgctgtcgagc
cccgcggtgctcgtgccagccccagcgccgctgaatccctcgcccggttccgtggcggcgggcggcgggcccggcggcgg
agggggcgcgctggggtcttgaggcgcctgcggaaggggcagggggagggagccgtgacacaggtagccgcgcagaacgc
aagcaaggcaggcatgctgagggggagcacagctgtcggtggagatgaagccagccccgctagaccgcgagcggcccctt
gaacgcacctgcacggaggcggacgcaggcagcggctgggcgctgggcgcggctgaggggcgtgggcccggctggaggcc
ggcggtgctcctgtaggcaggcgctggctgggccgtctcaccctgtaagggtgcagtaacaacttgtaagctgaggcgtg
tcctggcaaggagagtcgggtgaatttgagaggaaagggcggtgtcacatcacctgttctgcccttcgcttcattgcacg
cgtggttggcccgcctgcagacctcccgcaagagtcagcgggttctgccgttgttgggcgagtgtccaagccagctgcag
cggcctgcaggtgttgagtatgcatgtcacggagcgagcaggaagggcagttgctcaagagataagacctaccggtgcgc
actgggggcagaaccatttcccccgcggcttcttagccaagcccaggcacgtcacgtggtagcccttgttgcacacgccg
ccctcaggaagttgggtatcacacaggagcagcgctcccaggggcccgctctcgtctgagctcgtgtccttgcatagctc
gcaagcgtggtcatccgccacccgagggagcttccggcgcgcactgccggagggtgttgtccccggccgcttccgcccag
gttgctgctggatgcggggtggcgtagttagaggcccagcgtggacgtcgtcttctggaatagaggataagtgattggcc
cagggcaggcgggtgcaacccttgcaccggtacacgccaccaggctcatcacgggcgcaagcggtatgggcacggctgcg
accgcacaaacaggatagcatggggccgagagggccaccgcatgtcgaatccgagcagatagcgcaaggctgaggcggca
caacggctccggaagcgacctgcaaccgacagggacaacaagaccgatggggtatcagcacaaccggagcaccgctgcag
gccgagatgcaggcaggcatgctgagggggagcacagctgtcggtggagatgaagccagccccgctagctagactgccag
cggccccctgaacgcacctgcacggaggcggacgcaggcggcggctgggcgctgggcgcggccctggcctgtgggcccgg
ctggaggccggcggtgcccctgtggccaccgtcgccgtcgcccagaccgccaccgcccgattggcctcctccgccgccgc
cgccggcgccaaggcccgcgctgcccgtgccagccgtggcgctgccgtgccccccgcccggtcccgtggcggtgtgcggg
cccggcggcggagggggcgcgctggggacttgaggcgcctgcggaaggggcagggggagggagccgtgacacaggtagcc
gcgcagaacgcagcaaagcaagcctaaacacatcacggcttacgctgcacaggtgggcaactttcgccgttatggattct
tgttaaggttacctgttccgccaccaggtcgccaaagtggtccgccatgcctcgttttctcgagcgccctttcgagtggc
cacggttgcgcccgcctgagctgctgcgcccacgtgtttcctgcacaactcgtgtgccacggcctcgcccccgctgacca
ctccggcccgtgcccgtgttgccaccgccgccagatccctccgctgctgagagctgctgcagggacgtgccgggaacata
gccttcgaccttaaaagcgtccacaagcgtgtcgagtgttcccggcatcttgctccaggtactgctctccttctccgtgt
cacggtattgggcaaggcagtcgtacatcagcgtcttgaggaacagggttgaacacgcggctcgaatcagcatggggaag
atcgtgttgcactgcgccttgctgtaatcgttcccgctctctggcggtggcagctcggggcacacggtgtccagcaggcc
agcttccgcctggctgccgtcagacctgctgcctccaccgccagccccattgttaccgctgccaggcccctcgcgagtgc
tgccgctggcggtgagccctgcgttgtcctgggcgctgggcgcggccctggcctgtgggcccggctggaggccggcggtg
cccctgtggccaccgtctccgtcgcccagaccgccaccgcccgattggcctcctccgccaccgccgccggcgccaaggcc
cgcgctgcccgtgccagccgtggcgctgccgtgccccccgcccggtcccgtggcggtgtgcgggcccggcggcggagggg
gcgcgctggggacttgaggcgcctgcggaaggggcagagggagggagccgtgacacaggtagccgcgcagaacgcaagca
aggcaggcatgctgagggggagcacagctgtcggtggagatgaagccagccccgctagactgcgagtggccccttgaacg
cacctgcacggaggcggacgcaggcggcggctggtcgctgggcgcggctgaggggcgtgggcccggctggaggccggcgg
tgcccctgtggccgccctcgccgtcgacctcaccgccaccacccgtttggccaaccccgccaccgctgctaccgccaagg
cccgcgctgctcgtgccagccgcggcactgccgtgccccccgcccggtcccatgttggaaggaggcgggcccggcggcgg
agggggcacgacggggtcttgcggctcctgtgaacggggcagggggagtgcatgtgtgtgtgggagggggcagctgaggc
aagcgtcgtcatacaggacgagaggcaggcactttcagcagagcacagctgttgcaggggaggatgaaagccccgctgga
cattccttcggctagcacggaacagtgcaggaggctgcctgtatccgtttcttgctcacccctgccgcggtggccaggtt
ggcggcggcagccaagccagtgggcaggccagcttccgcctggctgccgtcagacctgctgcctccaccgccagccccat
tgttaccgctgccaggaccctcgcgagtgctgccgctggcggtgagccctgcgttgtccacccgcttcaggacacccttg
aagagggtgattagccgccgtatgggggggcatgtcttgcacgcctccgtgtagaccgccacgaccccatctgcctccag
ctctgcatgcaagcagcagggcacagtctgcaatgtcatagaggtcgggaaaggggctacattggcggaagctctatccg
caaagcctgccccctcgacccctgccccctcgaccccttccattggacgcaccttcgccaaccacgggcggtatcgtgga
cccgatcgcctggcagagcaagcccaccagagcctcgtacaccttggtgtcgccgttgccgttgttaagggctttgagct
cgtccagcgtcatggtttgcatcagctctttgaccgccgctggcatgaaagcgggcgtcatggggttttccttgcccttg
gagctgggcccactgcggcgataagccacccgtcgtgacgtcacgcaggcgacgccaatgcgccccttcccagtttcggg
atgcgtctcaatgatcttcttgatatattttctgatcaaccccatataccggtaaatttggcgatcggcggctatctggg
ccttcttgatggcctcgacgccctcaggccccccgctgccgctgcctccaggcggaggttgggagccgtcctcagggcag
gcggcgtcgccagcacggtcgccactgccgtcatcggcgccgctgccgggagcggcgcctgcaccatccgcgttggtacc
gtccccgccacctccgccctcagctgcttccccgcccgcagcggccgcaccacccgcatcggtgtgggcagcagcctcga
cgccgctggtagcgttgacgccagtagcggcttctactttagctagcgccttggcctttagggcgacatggaggagtctg
tcagctttctttgccatggcttggcgcaggagctgcgtgtctgtggaagtctgctccttcattgtctccacggcctccag
ggcgtctcggaagtgatcagccacttgctgaagtttgcgggcaagcgaggtgtcggcattctgtgcggcatcctcaacct
ccgtttccaggtcgtccatgtcggcgtcatcgctgctggagcaactttcagcttcatagctcgaatcatcgcccgaagct
gacattgtagtcagggcctcttgggccgtgccatcgccagttacgccagagtgtgtttggccgggctagctgggagatgc
agtatagcctacggtaatatgccttgagttgtcagggggcatgtggtgtgggacctgtgggtacgcagcggcgttcgggt
acactcgagtgcatgggcatgggcgggtctgcgcctcaaccgaagggctggccgactggtgcaagaaacgtttggcgtgt
tgagcacatataggcaatgcactcttgctccgttctgggcgcaagctgtccaagtccggggggatgcgtcctccagacga
cagtttgaccgcaatagcagcgacgctgtcgcgttagagtcgctgccaggctagcactctacatgctgctggtgccagcg
cttgctgcaccttgcgcactgccaggagtcgagcaccgctgcagcacgatgattcttgctcgcgggggtgcagacgccct
tgtagccgcactatccttcgccctcgtgtgtgcatagcagcgtcgtcggctaggggctcgcgccccggcaggcccgcaga
agtcaaaccgcatcccagcgcagtgcgcacaccagccgaccgccgctgcgcttgattgcagccccgtatcgacctgggag
cattcatgatggcttgttgggtgcttagcgggctgtcttgcgggttaagcggctttcgcacgtttgggaccatattatgg
ttccccgcgtgcgagagacgcttccgcacgccccggaccggatcaccggccccaaccccgcgagacccgtcggagccccc
gctcacgcgtgtttctcattgtagttgctgctattgcgtaagcaattgactacctttcttgtctacaattgtgaaagccg
tttactgtttgcggttgccgttggggactgttgggtggccacggcgctttccagccgtgtagggccgtgtatgtgcgcct
ttggattgcaccttgctttggcttctgtgtgtgcctgtgtttgcccccgcccgccgctgcctgcctgcctgtgtctggcc
ctgcccaccggcgtgagcgcactgccgccctgtccccgcctgctaagccaactgcgtgagctgttacgcacgtctgcccc
cttgaggggcacgtgccgcccctatgcgtgttacagaggggctcatgcgaacacaccgccattcatgatttattttacat
cctcttcctgttgcgaacaaaccacagataggtgcgtttcctaactg
>Helitron2-1_eDeb#RC/Helitron2
tgaccgtagctctccggaacgtagtgtaggaaaagcggaggagattaccccccggcacccaccgtcatccgtccgcgccc
aggcgaaagttgcttttgctatttttcccgagcagcccaatgtattgtgcatgaatagccgttgtaaaatcgaggcttga
ccgtggggtctgcgcgtttactcggcggtcggcattcaatgtacgcgagttgcgaagggtgggcaggaacgaaagttata
tgggcgaaaaatacgattaagagcgaagaaggcgtcctcgcggcgggggacgctttatactggccgccgccgggatttgg
gagtcgcttctttcgccgcgcgatgcacatacatgcgttggagggggcagtgggaggcgtgctcggctgaggcaagtcgg
tgggggccgcgtttggaatgcatggggccgtttcgacgaccaccggctccagctttcgtcgcccacatgcacgacggtcg
gacttgttgaaattttcggccctgtcacctcttacccagtcctacagtcatgcgttgggggggggcattgggagtcatgt
ttggcggatccacgtcggtggtggcctcgtttgcattgcacggggccgtatcgtcgtttcgcgtccccagcgttcgtgcc
ctcatagcacgtcggtccgacactccaaagttgtgtctcctttcccgtcttacccagtcccacagtctgtccctgagcag
catcggggggttactagtttgcgtcgctcatatgcaggtcgrtccaacttgttgaaatggtcggcccagtgaccgcggtg
cctgtcacccccctctcacccagtccagcatgggctccagcatcggggcggttactagtttgcgtcgctcatatgcaggt
cggtccaacttgttgaatggttggttagtgaccgaccgggggaccgacggaagttgtgtcccctgtcccctcttacccag
tcccacagtcatgcgttggacaatgagtccaacatgggcgacatgagtccttacagggcgtcctcgcggttgcggacgtt
tgttagtgtccaccgacgcgatttgggagtgtccttcaatcgccgcgcgaaacacatacatgggtgcggggggtttgtgg
gagtcgtgattgattgaggcacgtcggtggtggccgcatttggagtgcacggggtcgtttttacctgctgcgtcgccagg
ttgcgtcgctcacttgcacgacggtccgccgcgctaaaattgggtttccttctcctcaaacccagtcccaccccacggct
ctgctgagcatgtatgctgtcttatgcgcggtcttcgttcgggatggtcgggatgtgccagcgacacgtggcgccgactg
tcgtactttggcgcgctgtattgtagctgccagtttcgatgctgcgctgtttataatgctggcaaccatatacacagtcg
accaatgtcgacaatctgcgtcgcatagacaagttcaggagcgggccgcacccgaagtcggcgtggtcgcagccccgcga
cgtgagcgctgtgtcggaggcggcgccgcaacccgatataacatttggccagcggaagtaacatgacaaggtgcggtggt
gtccctgccgtgcgttgtgaaacgcgtaacccaggtcgcgttgtcgcgacctctgtcgatcccatgtacctcacgtcctg
tacccctcctgcatgttgtaggcactcctgcaccgacgtttcaatgaagaattacgagccaccacctccgttctggagcc
ctctactcccggcgtattccctcccaccgctagcgtcagggggtgactctgagtctgatctggatgatatgccggaactt
gtcccggatgcccgctcagaagaggtccccccagcgcctgctaggcgtcctagtggctggtggagccttgctcctagacc
gcctcgtcgcaaccggtatgcccggtgaccacgacccatcgcggttgatgggtttgctgccgggtatcctgtggaagtgg
cgttgaacggaatgtggacctcatcgggggtggggccaaggaagtggccggtgggggggcgttgattctgccccgccccc
ttaaccccgaagtggggcacgcacgggtttgcccgttgcgtagctagtattaagattatagacctcatcgctggcaagag
ctcatgtacttgagacaccggaggggcaaggcatctgtggttgcgagttggtgtagtgtgaccccgaagaaagccacatg
taaggaattgggaaatcttggtcggagttgtccctgacatcagtagggctgaccatgagtgattcctcaggtcgattcgt
ccaagtcgtcgactggctgattcyatcggttgacgactcggatgcccagggaacacagtggatggcgactcggatgccca
cggttatgtttccacctccgcagcggtggccggagcagccagcccctgcaccagccttcgcacattgccagcgattcagg
aactgaggtctatagcggtatggttgtccattcactataaaggggctgcgtgagaaaacggtcgttggtctggggtgttt
ggaccccccctgctgcggcgtgagtttcgagttgttgccccagcttccgctttgtgccaggcactcacgacacaagcctt
tagcggtttggtagattcccaagtgtatacgggctccgtctgagaatggtcgagatgtggtcttttggggatggcggctc
actgtattggcacatacgaagtggcgtccggtgtagttaatacacatacgcaatacttattgcagttcagaactcagcgg
tttgaagctttgttgtatccgccttgaagaatggccggtgctcaggtccctcagtcgtttgccatcgagcttgagacacc
aaaggatggatcatgcagtttacacgcggttctcgccacagctgcgaccgawgaggagcgtttcgcggctgtggcattcg
tccgtgaattgctgatggtgctcgcgtcacgtcgcgatgtgttcttttcgtggctctggagcttctgcgtggacccggac
tctgctcacatcacggggaccgcaatccaggctgtggcggctggcccgcggacgtcggcggttccctacctgcgctcggc
gtcgtcatacagcgcgtggattggtgatccctgttcgtggctcacgtacctagaactacaactcgtgtcagcgctgctgg
gtgtgtccatcctcacctggcagcgcgttggccaggctgcggagtacactcgcgtggcagctgtgtcttcggggaaggcc
ggccccgtggtatccgtgctgtacgagaactctggcaagaacaaccacggccattacaagggcctcgtcgacactccgga
gcactttggcgggctggtcagagttggtgcagccgacctcaaagagctggcagtgcctgctgtgcttgggccggctgtcg
acgccgtcttggacgmctaccgcggtgcgtaccaacgtagatttgctacgactaagtttgtgggaacggagtttgtgctt
gactggtatatgaactttagggaagtaatgcctgtgcaggtgatccgcggatgacactgctgcggtcggccatgtcgtca
atgccgagggtggtgccggtccagcgacagacgtcgcagaggtcaagcgtcgcggtccaggagacagttgtttcagcggc
aacggcttttgcaggcccggtcaccccacagcctgtgggagctgggcgtgtggtggaccgtcgtgcggccacccttcgcg
gcgtgaaccaaggtggtggtaacggatgcagcagtcaccccatgacaacggttcacgggatgcctccacctcattcggca
tgcccgcgtgcggatgcgggcgcgtgtggagctgctgaggatgggtggcaggaaccgcgtcaccgtcgatcgtcgcgtct
ggcggtttcgtccaaggtcgtaagggtccacccgacgacgactgtcaaccgctacgaggggctccaggagctggacgaaa
tctgcgacaacggggccaacatagcgggcgcttcggacaacgacgaccacgtcacctcaggcgacgaccacgacacctca
ggcgacgacgacgacacctcggacgacgacgacgacacctcgacctcggacgacgacgatgacgaagtcacctcggacgt
cttggaccagtcgtccgacgacgaccgaccgaccgaccaggcatcggagacgacgtcagcacacacctcggcagaggagg
cgtcggcggagacctctcccgcggagtcgtcgtcggagtacggtgtgagcaccgacggtaccagcattgagggaagcagc
gattcgtctgcaggcgatctctcggacgaggagatgtgctctagtgagtccattgaggtggccccaatccatgacgtgga
gccgaagccttcgtccgtggcagctcttttggaggaggcttgcgcagaggaaggtggaagccatggccgtggcagtggtc
gtggtcgcggtcgaggccgcggtcgaggccgcggtcgaggtcggggtcgaagcagtggtggtggtggccggttcgctcgc
gccaccgcacgaggacgtggtcggccgcccgggaagttcaagtctgtattaactgatcaagcagagatgaggaaggagca
actacgacgttcaggtgcggaattgggcgccccatttgcaccctgttgacaattctcacacttatcgattgtccactcct
ttgtagagcggtctgtacctgcaatgaagaaaacatctgcgcccgccaagacgcggaaaccagcgacgtggaaacctccg
gcctcattgccctgccaagtttgttccagtccagaggaagctggcctgatgttactttgcgatcgttgtagcactggatg
gcacacgtactgcctttcgccgccgctgtcggaaatcccctcgggagagtggctgtgccctaactgtgcatcgttaggcg
tgtccctggagctgttaccacgcacagaaggtgctggtcgaacgttccccgctcgtaatctcagactaaagaaagctatc
gtgggtgagtgcgaggccgtacttgaattgttcgttcttgtccgtacatttatttaacagttcgccgtgtgcttcagggt
tgatggaccagatatgcaaattggtgggcgatacatttgtcgtgcaagcttcagctgtcatacagcaactgttgccaaag
catacggccgacgaatgccagacgttggccgcaacgtgggcggaggcgtgcccagatggctctacagctctttcggtcac
aactcctcgacgactctcggcgcttctattgtggtgtcgtgaacgttgttcggcccctcagactggagcgtttgcgatcg
gattacccgcgaagttctcgcgcgcattgggcagaagccaaggtgtgtgaacggtgtgagtatgttgcctgtaacggggt
gcaaaggttgacgctaccgcaatttgcttcaggtgaaggcgacaacgacaagtcagcaccaccggccccaatagcggtat
ttactgagggcgcgttctgggcagtggacaagatcatagctcaccgagctgagcgtttgaagggccgtcgtcgaatgttc
tatttggtggcatggtcgggtttcagcgagccgtcatggcagcctgctgctaatattacatccgacttaaaggaggctta
ttggtcgactggaggtgtagaaggtatgtctacgtgtccgccgatttggcagacggtttgcaagtgtttctgtcgcctca
cagtccctgttgacggccacaccgcctttacttgagaagatcgtgcttcctgtcgcgctgtccagaatcgatggcgagcc
cggcgcgagctaacaacggggtgtttgtggcggcttcggccgttgagacggcaccagttgacattggcgtggtaagtgac
ttgcgttagacgttgctacgtactgtgtaactgtcacgaacccccgtgtaggcgctagagctttgcgtgtctgttggagg
aacgttcaaagccctactggtaaggtggcgatgtttgccggatcaggttgctatccatcctatattggcgtcaacgtgcc
acccgcctgccttgtaggatcagcctgtcgccaaacgacgacgagatgctgtcgcttcatcagcacgcaaggagcgagcg
gaagcccgtgagaagcgagctgctgtggaggcccgtgttcgcgaatattcgagggcgtaccggcagcgtgagaagatgat
tcaggaggtcagtgaactgtcgacgcacgactatttctgggccgtttgaagatgtctcaccacatgtttcaaattcaggt
cgagtgcactggatcagaagctgacgacgagggcaccgctccgagtaaagagccggacttttcccacttcgccgtccttg
gtgcctgcatgtggaaacatcgcgatgcatccagcagggtcgacgccctggcaggagcgtcgtccatgaagtcgttccct
ccagatttcccttcacgtcagcaggacctacctgcgggagctcatgtcccggccgcgtcgctggcggatcaaatcgctct
agccgaacgaatggaactgtttgtcgagggggtcatgccaagcagagtatgcgcagtgtgcagcgagatggtgtctacca
aagagagcaagctgctttcatggcaatctatggcagcggagtttgaatatctacgtgccgatgtccagcctgacgcactt
gtgcgtcggccggctcatgtggtgcactggcgacctcccttacatcccgacccgccctcacgtgttcggccgatgggata
ccaacgtcactggctgcctccccaacagcggaaggggcgctcacagccgcctcaaggtcaacctccggcagaccaagtcc
tgcccgacaatacaaccattccatgtgtcgggggaggagcctatggacccgcctccacgagcgctattgatggagagata
ggatgcgaccggccggtcgcttatcgggatatcgatgccgacgtcttcatgggccatggtgagtcagtttgtcgggcaat
ttcacttgtgaccattcacgacgtcgttctggctgtacaggtgatatcccgtcggttgctgcgcaagacgtgcccggcct
aggtgggcaacaacaaacgacttgtacgggtggaggtaggttgtgagcagttagacgcggacgtgctattacgctcagtc
cacaaggcataactctttgtgacgtttgcatgccgcaggcgatgcggacagcgacccagagacctacccagtacgggtcg
atcgcaggcctacggttgatgtgatcgacggcgtctcgacgacggtcgctgcctactgcatgcgtgtggaaacgtcgggt
gccaacgcaacggcggttcttgctgacgatgggtccttggaggtggttgtttgcgacgtatgcgctgccgctctgcagca
cgtcccaaaagaggggtcccagcgtcggaaaccagacggtgagtggtggacgtaacgcgctgatgcccaacctgctgtta
attggaatcccctcttgtgtcttcaggaactccaatccccactgtccggatcccacaaggctcattggcgcgcatggatg
gtggagacgttccagacgacctcccaaaactgagttttatggagcagcagctgttcgggcgtggaaaggtgcagcagttt
cttctgcctgcagatcgcgatgatgatcgtgggtatccgacggacgcggcccctttgaagatcacgagtcacggaattgc
agtcgccaaccctccgtttcaccaattggtggagtcgattccgcgacaccccgaggccttggcttccaacatttcgctgc
tgtgtatccccgctgtacggtcggcggctgaagtgttcaagtacctgaatggggcgaaagcgtactccgtcgaaccacga
gccgtgttggcatggacgacgttcctccagaaatgtgacaacgaggtgatgtgggacgaggacgcaatttcattttggaa
gaaccgccatccgagcgggacagtacctcgagcgttgctgcaagatgcaatcgcaacgtcggacgtcgctatcagtgacc
tacttaggaatgtattactacgcgatcgatctggcccaacgcctgtccgtgatggtgccgatgtggtcgctgaggaaccg
ttaccattcttttccctgagtgacgggcacgtgcctcctcaatttcggaccaactccgacaacgacgaccgagggttgac
cgagttggagatcatacttgcggaacagtctcccgaaccctctccctcggaccacaacactgtccgcaatgctgccacgg
tacaacaggagctcaacaactctcggacgttagtatgggcctctggaggtcctggggcgaaggtgagctgtttagggaac
ttgcttcttccttccgggctatctaacagctggtggcatttgcaggttctggactttcgggacgacggtcaccttggtca
ctgtttccccacgtcgttcccttatggcatccatcgcccagcgggaatgtctctggcacaattctttcgtcatttgattc
ggcgggtccctcgtcgtcagcataacggcaatccgctcctcgtagccaggatgattgatattcttcgtcttgaagggtcg
cgtctacattcatctattactgccaaatcaagcgtcgccgacgtcgaagctgtggggcatattccgcgcgacgtcgtgcg
atctatggctgaagtcttggcattaccctaccatgacacacgacgccgtgaactgctgaacgccaactcgcctctagtgc
gaagtttggtccgaactatgacgcggacatcacaacgcctggacatgacggatgcctactaccagggcgctcaggggtct
atggcagccgtcaacgcagtggttggattaccatcagtcatattcaacgtcaatcccgccgaccttcacagcgccgctgt
catgactgcggctggcgaggttgtggagactgggattgacggtggtcccacttcgtctgaaaagatcgtgaagaaatggc
gtcgcgtgcgcgagaacccccactcgtgcatgagactactattggcagttcgagacgcgatgttgaaagaattatttgga
tttgagcgtggatcgaagaagcagaatgatccagacagctgcttctgtggtgtggtattccacgtcttcgtgaaagtgga
acaaagtggacgaatggccctacatctccatggtgcagcgcacgtcgcggccctatctccagaacgtctacgggcgttgt
tcgagggtcccaactgccgtgcgttatctttggcccattcgttgtgttgcatgtggctaccagatccctattacgacctt
caggccggcccagagatgcgttacgtggaccctgcggatggtctcgacctgcaccttctgggcgaagaaggtggtccggt
agagcccttgcgtcctccacctgtggacaaagagcgccctccggcctcattcaagttccgcaaggttgcaacatcgccgc
cccgtgtttcggtactggccgggaagcgggtaatccacaagaggtgtgctgcacatctagcagccgtggtgtattcatcg
tgtcgtcacggcaagcacgtcaaggggctatgtgatcggcatggctgcacaatggtcgatggagactgcagcatggtata
tcctcgagtgttacgacgttctatgcggtggttcgggcggcacggagccttcgcgttacctcggtatggtccgaacctgg
tttctcagaacccagccacctccatggccttcggggctaataatcatttcaacctccctgtcgaggtggaccgcgacttg
acggcagaggtggacgccgagttgatgaagcctgaaggggaacaggacccggatattgtgtttccagtcttgcagtgccc
agagtttcgagcgatgcagcggtcgtactacgcatgcaagtatattgggaaatcggtgcgatcgagtcaagcagttcagc
ttaccaaggcggtgggcatcactaacgccttcctgacgtcgccagctggacgcaaggcggaacaagccagctgttctggg
ttgggcgtcgtgtctcgtcgggcagtgggcaacctcatggctgctgtcaaccggattacagcaagctgcacggttggtct
tacgatggcgtctttgcttctcgacggcaatgcgacgttttattccacgttcgacaattgcgggatcgccagtgaagcat
actcggcttccttcagagctgctgctaacatctcggacgcgagtgaggggctggcagacaccctcttggttattggggat
aacgcagatgacagcccgacgcctgtgcaagttgttactgaggtgacacactacacgcacagaggtcgtgaacttcacgc
gctctcgatgagcccctatgtcgtcgcgatgctgtacaaggtcgtcaggatccccaaggggaaaacagccacttctcttc
ccgacgagaaagtacggcgtgcacatttgtctaaccgggttgaaggagagatccctgccgacgtcccctacttcacctgg
gttccatttgcaccgacgcacccactctactccacgcacgccctgcgtaagcgaccaagacccgcgtacgttaagttcta
tggcaacgtccctcctcgacctcctcctggggaggacaccggctcagctgcagacgagtattactccttcgtgctgagca
tgtttcgggcgtacactttcgacgtggcgccaccaaggaggagaggcgagtcatggggggacgtgttccgacgttggcgg
aacgaggaactgcccctcatttcgaaagtgaagtccatcgatacctccactgctccaaatacgcctccggtgccggacct
cgactaccgcgcctgcattgaaagtctactggatgggctgcaacgcgagcacgatctgcgccttgctgggcgagaggaac
gtaatcgtcttcgtcggaaacaacgtcgcatgggtcggtggtcggattcttcagacaacgacgacggtccgtcttatgtg
gagggcgacgaggtcgatccagggattggagaggacgaggccgctgcttacgtaggagaacgtcctggagtggatgatcg
atcgtcagtcagagtcagccaggccgatctgagccagcgtgacctcgacatccgttatgacctgaattttgcttcgggcc
attacgcgatcgaggctgccatggctgcaccgcaaccactgctggatccgacgcgcgagattcagccctccaagaacacg
atctccggcacgggagtggtaaccacggcgatcgctaaagcagcgctccgacttaaaaagttcgatcgcctcgctgcaga
cgagggctggctcggggcagaggatcctgcattcgcgggatgcaagcttcgccttcggcgcaatgggacggctttgtgcg
tcgtggttacccgtcccgacggctcggcagacacggtcttgccccctgggcatcgccctccgttagtgttgcttgacaga
ccaccgaccgtggacgagaccgtccaaacgttcacgctggcggtggatcaagccgtaccattcatcttatttgcggagta
tttcaacaagatgcgtgcaaagacgttgacggatcgcgatcgaccaccacgggtgatggtggtgggcgccgctgggtacg
gcaaatctcaattcattcatgcccttatttggtattgcttccagcacggggattcagattgggtggctacttccgcgttc
gcgtggacggcagcgttgaacttctcttcgaagcaacatcgctcgttctctacgcatcatatgtttggcttgcgaccacc
aaacgggaccttccagaagaagggcagatacgcccagcgggtaaggcgtacaaaatcacgcttcgttgcatttccgcttg
ccgatcaagcttccccttacaagcattcccttgcccatggcaggttaaacgcaacgtagacgagcatgcgatcttcatcg
acgagatcgggtacaacagcttacaacacatgggctcttgcaacatcgcgtgcgacctggtcttggacccatacgatcgc
gtcgctcccaccgatcgaggtatggcggcatttaaaggtcgtcctttcgcattggtcggagatgtgtaccagcacgtaca
gccgatgggcagtccagtgtttgcgttttcggaccgagtacatcgggattcgaatttcacgccacgcacaatgttgcctc
ccgacgtcaacattccgggcgccgctgtggctgtggaagaagcgacgggcagcgacaccgaagaggcccagccttcggca
aagcgtgcccgagccgtcgcggctgcagtcgcgatggcacacaccgggaagcccacgacgggtgcagctgtacaaggagc
tgggaacgcgacaaagccgacggcgccgaagcgaatgatgaaagcagaccgaaaggtatgcaccgctacggtcagaggct
tcgaggtttaccgggccgtggaggacaccttcttgcttagccagccacagcgacaagacaagaccgacgctgggcgccgg
ttggttcgttacgccggcctgtttaatgggacaacgtgggcggacaagtacaacaccgacaacaacgtcagcaaggacta
cggcaaagagcgcgaacagttggtgaccaagctggtggacgaactcaacgagcgtgctctaacgagcccggaggaattac
agggcctgtcggcccataacccgcgggttgtcctacaacgcaacgaaccacgccatttcattaataccgccctcatgaag
gcagcagcgatacatgccaagaagcgacttattgtatggaatgcaacgcatcaacgtgtgaaggaacgacgcggacgggg
gatagcgacacctctgaatcgtgtgcaggagagcaacttcctcgaccaagccgacaaacacttcaacaacctcaccagcg
atacttggtactttgaaggagggctgttcttactgaccgatagtgcgcaagctgatgccggagttgcacgcaacaacctc
gtccgcgccgtggggatcgtcctggatcctgcagaacagccggacactggtgagggggaagcgtggaggttgaagttcat
gccaagagcggtgttagtagagcccgtagtagcacaggcggacacgaacatcatgaagggactggacgttcccggggact
ttggcccaactgtgttcccggtgactcccatcatgtccagaaactcacgtagaatcaagagcgtcgcgaacaacggagaa
cccgtcatggtttcagcatatcggaagaaccttcccttgacagatgcactggccgtgacagattattttgtgcaaggagc
gtcgtttggaaatgaatgttggattgctgatttgcgtccaccccaggggggtattgatcgggcatgtttgtatgtactgc
tcacacgatacgcttcaatggaccacatccgtctgttggcgccactgtggcggaggggggatacggacggaagaaatcga
gtgatagcagcattcgtcgctgctgccaaaattcccgagaatttgcgttgcgagcgtctgttgttggagcggtctgcagc
agcgacgaggaggaagagggcggcccttttccgccgtgcaaaggcgttggttgatgctagaaatgggtaagcgtggtgat
gttcctacagaactgcatggtcgcatgtaacgcgtacagcgtcgatgaacacccacgcccaagtgccagggatagaactg
ttcgacgcgctagcaagtaaggacggccggcttctagggtgccactcccggtcgtccgctcaaagcgcccctcggtgata
cgcgctctcacatgccccggcactggaagaccgtagctcggcctgtgtatagcgtacttggtactcggcgccaaggtgca
cctgtcaactttaaccgcttgcgccgctcacctcgtcagcggccaggacacccagcccctattcccgatccccccagagt
gggggaagcccggctactccggagctccgaggcttgccaggctatgggttgcaggtagacacctccttccgcgtccaatc
agcgattgcagctgtacaacggcgatcacgatgtcggtgcagtcgctcgccgcgccgatcgtgacggcgcgacgtgaagt
catcccgcgaagtccatacccaacggatttgtctggcgcaaaccactcaggttagacgtcttaccttggttctaacatac
gactgggctccctgtcgttgtttacagacagccataatgaaggaaccgttcttggacagtgcactcatggccgcgcctac
tttcattcgcactcttcctcgtctttttaaacataacctgcttatgatatcgctccaagtaacggcggtggctgtggtgg
caacgacggtcgccgacctgaacccgactctgctgtctttcagtatgcatgacattatcacatacgggccgatatctgct
ataatctgtcagcagctaatgaccacgcggaatgacatgtgcgaggagactctgcacaccgtcctacccgtggtccagag
catctttgtcgcttgcgatccactgttcaccgaaccaggagatactatcaacgttctgctcgtcaccgacgataggcccg
accgtggagcgcgggacccgtggagcattggggtgtttgatgttcacggcacagctctgcttctgctgccgggatatgac
ttggccaagtacgcggcacgcaacatcatgacgtgtgcgcgtgggccgcctatgtatcctgcgggtgatgtccgtaaccg
gttgtcgcgatgttacgtctggtacgaggtcgccgtgctgttggcagacggccgcagagtggctgtacggatcgtgcacc
caacaagctgctttttttgccctgagacttccacggcacaggttgtttccacaattctatcggacggtttaatcgttccg
gtcgggcgggcgccagtgctggggaatggccaactcggaccgtatctgccagtaggcccgggcccttgggtgcttatgta
gctgagggtagctcatgttcgcagctgaacccgactcgggagcaagtagacttcgtgcgcgccctgaggaacgttgtttg
ctgcaagggagtgattgcaggggggccttggcatcatgctgcgggtgccctcgcgaactggggtcgcaccaacccgtggc
ggaactggcatttggtgctgtcacacgcagtgatcgtgagcctctgcacgacggacgctctcgtgaactcttatgtaatt
acagccgggtcgcgttgacttgccccattccctgttggagagcagaccaggggttacccctaagcgtgcatgtgcgtggc
cagcacaacttgaaatccagcagtcgcttctgcattgacagactcaagggagacactactgctgcaccgacccataacgg
tctcgtggctgtgctggtaacacaacgcccgtcacacacgtgacaactccggctcggggcggtgtacccgtctgcacatt
gtgtctcacgggaagtctctcccttgactccggtaagcgagttggcaccaccgttgttgagggcgaggatggctcgctca
gttgcggttcgtctccaggcattccgtctctgcactgcgagaacgcagatggggaagctcactcggcactgctgcgaacc
cttcactcgrcgaattcccgacggatacacmtcggcgctgctagcgatgaacctagaggggcacttgtgggccgacgata
agacaacgcggttactattcacgcgatatagactgtggttgaagtacaacattgcagcctttcaggccatacatgggcac
atccaaagcatcgctratgacggggcggctatgaatccctggccacacaatcatcgcgaccgattaattaaccctccctc
cagagcccggtatcagccgtgttgcgacctgggctrcgaccatgtctrccacgaagtgcgctgacacgctgtagtgggtg
gcaccacggggatgccagctcatccctgagtgcgggcctgcgacgttccaactgaaagaggtgaaactccttgccttcca
gtattctcgagcgaagcgtgggggcatgaccttctggtattacagaacgacaaacacaacgacacacgcttccgacgcgt
ggattcatggcgcgtcccgctgccaaatcggrctctgcagaccctcgactccccacccctgcctcaccatctgtcataga
ctgtgcactggaggctgcaatttagaatactcattcccaccctctggaggcttctagagggtcagggtggtgaaagacgc
acctaatgggcccttgcgtcccctcgacgatgcaacccctggcgacgttaatcgcgctatcccctgatgccaaaacgtcc
aaccccgctgcaccgaataatccggagcccaccggcaagctaccctacaatccaaccgctataatgcccctgacacatgc
ggacgtcgtcgtccatcagctacatggccgacttttagggtcgcggtcgtccgggtaggccgcgagttgagggcgggtac
cgtcctagggaatggcagctcgtgcaattgtctgcagcactacctcgtccggccccaacactggctgcagtgccagctct
ggaagacgcgtacgtgcgtagccgtccatccgctccgcgaatttccgcacgcgaggtcgcagcgcctgaggccgcccggg
gcccccaaggctccagacgccaggtgccacagagcggccatacagcaactccccgcctcgacgcacatgttgttgccagc
gtcctgaagctcgagcttcacggcgtcggcgttctcccccgggtaccgtcgcacgtggcttagcaataggacgacgaaat
ccccggagctccgtgtgattgcggcctgaacagcgtcagaccacgtctgccttccgaagaactcgccgccaaattccgcc
tcccacatgcgaacaataacgcccgcgcaacccggcaggacgcgtcggcagcactcgccaaacagcgcgcctccgtcgtt
ccagagacggtcgctaatgatcgcgtcattgataggagttagcagggtctctacctccgcctggttgtctgaatgcatgg
cgacgaggactttgccccgaagctgttcaacgcagcggtctagcatgatcacgactggttggacggcagaggtggtggct
gtgtgtgccgtcgcaacacttgtagacactgatggaagcggctgacgccatcgggattaggcgagccaggttcggcattc
tctgtctctgtgcacgatgcggcgatactcgcaagtacactcttgggcgatcgtaggcataacgcactagctgctgtggg
ctatcacctcggaccccaacgccatggacttcaaagcaagccacggcggcgacgtaaaattcctagacatcttacaatac
gtagtctccaatgtagacagtatggcatgctggagcgctgtgcgtgctgctagccgcgaggcgcgtgactgcgtcgacgc
taacgtgaagacagtcacactacgaccgcaactgatccgccgggacacgcggccaaggtcacagcggactccgctcattg
gtatacgctttgaaagacttctccagacgctggcaggagtgcagagcgtgcgagtcgacacgctccccgaccactcgcgg
gacacccggcgcttgctacgttacgtccgcgacaacacgacgctgggcacgcgtgtccgccgggtcattgtgggcggagg
atacgtatgggtgtatgcaagagacctggcggctgtcgctggaacctttccagcgacgacggacttcacgatcctttcca
ctgtgtatgagcagctgcctcacgccgggggtgaagctcttcacaccgccctcagctcgtacagccagcagctccgacac
ctcaccctacactcactcggtagcctcgtctccctggagggtctgaccctccctggcatcacttgcctccgagtaggaac
ggagcggtcgagcaatggcagtcacagcgcccacatctcggtgtcctccctcacagcactaccgcatctccaagaactgc
acgtccgcagcatcgaatcgtgggggcctggagaccggcgtatggacacttacaacccacgtcacgtggccgctctgctc
tgcgacctggccaagacctcggctcctctgctcaaagttctggcagtcaactccgacatgcggctccagtggaccggccc
ctgtctcgacctcatccatctggagtgcgtgaaccttgacgatcaggacgaccgcctgtggggcgcgttgaaacgcgcgg
ttgagcagcatcaccttcaacatccccgacgaccgtcccccaaattaaacatcggccgcgtgtggaccttccgtggcaac
cagcacgtcgcgctgcccgcgatcagagcgctgcgacggttatgcaccacctcccccgtggacgtcctgcatgtagacta
tcccagcagacatcgcgttccaaacatcttcaacgccttcgggatgcccaacgttttcgcatggacttggtgccctcaaa
gcacccaaatgaacctacgcatcgagaacttcaagagcacggactgccacagtgcaacactgacgacggccatggccatg
tatggccgtgcctgcatgtctgtccgacaacggcttaccctggtcggagaaggtcgggcaccactcgccgccttcaaaac
aattattatccacggggataagacctactacaacgtcatcaagccggccctcggcctgaccgagcggcaacgggatcgag
gacatctgccatcccacgcacaacctgtgcgctggacggcccagctgttcagaaagcgactctgttgccctgccgcggac
gacacagcttctgcattcatgtacgtggtgcagtgcgtcacgtcggaaacagcgtcgctactgctgaggaaccttcacgg
cgcggccaccgacgcactaatgaacacgcgatttcaagtcagcgacatggcctggatcgacatcctgtccgaggtgagcg
twwacagagagcaagcaagcacaaacacgtgacgtccagcgatttcacaaagctctcgttcccgttacgccgcaggcggt
gcaagcggtggcccccgcctgcagcattcatgacattcttttcattattgagcgactgcaaagactgcagcaaatgcacg
acaggtcgtggtgatctgagcacatagtagagtgtttcatagcagggcacacagcgggccgaccagtgcattctgyacca
ctatctgtacagcgcccaggtgacttcggcctgtggtttgaccacctaattgtgtaaagattgcaaaatattgcgataca
cccaccggtgaaattatggaaatcaccaaggcccggcctgtgcgggacaaccggactgtgttctgtaacattacttgttc
gccagagctaccccgctctatgagcgagaccactcggggggaccactcggcccgaccagttcggcccttggccgaactcc
accacgccttggcaccagttggagatctctgccagttatcgttgtacgcgggccatcacctgcgacggttgtgtcttccc
ctcagttggtcgcttgggggccggggtcacactcagcaccttccagctccctcatgcctcctacgcaacgccagggttca
atattccgtatctcgccgttgtcagtttgtacttgaaacgacttagagctgtagtgaaggtgggtcacggcgcatcgcag
ctcaatacgaacccgcgacgcaaccacgacgctttcacatacttgtgtgcaaccgttcctgctactatctccgccgatag
acccatcccgcattggaacctgccgcgtcacaaatgtcggccatcagcgacgtgcgcacagagcaccgccaactcaccgg
actcccggacgtacttgaggtcatgctaagcaacaccaaaccctgcgagggttgggctgggctgcgcggcgccagtcgta
gcatgcgcgatgctgtcgacctcaacaccgaaagcctcactatcaaggtcgcgcacctgaaagcctacagttctcgcaac
atcacgatgcccgagctcgtggggcgcctgctgtcgagggtgccccgagtgcgggcgctgaccgtggaaactgtggacga
cgagaacccgttgctaaaccgcttgctccaatacatccgggagagcacgcttctgccagcaagagtacagacgctcactg
ttgcgcggggacgctacagtcttcccaacgcgcagaacctgggagtgctcgcggagacgttcccgaacgtcagcgacttc
cgcttcctcacggacgctggcgactggcgcggcaacacccgaggcggcgacctctccgcggcccttgcatcgtgctcggg
acggctgtgcagcttgacgctgcccaacatggggagccttcgggccctcgacggactcaccttccccgcactgactcgcc
tccacatccgcggacactgcggcgatcgccactgcacaatctccctcggctctctacgragcatgccctgcctcgaacac
ctggaggtgcacagcgaggagacttggtaccacaacaacccgccggacaactcggacgcaccgatgaaatccctcgcagc
gctcctctgcgaggaagccaaggcgatggccccttccctcaccaccctggtcgtcaacgacgaagttgccctgcactgga
ccgctgctggtcagaacgacgccgggggggaacaatcggccaccctgctttcgcgcattcatgtcccatgggccgacctt
gaccgcgatgacgattccttatgggccgcgctggccaacctggtccgcgaaaatggcgacggccaccccaaccacccgcc
acccaccttcagcatcgaccaggtcaccacgtacatggcagacgccatcaacagcctacccgccctcggcaatctgcgtt
ccgtgtgccgatcctcgccgcccgcgtcggtcttcgttttcaggcccagacgacacgccgttctgggcgtcctcgcggcg
accggcgtacccagcagcctcgagtggagcacggactacctggagaagcggtgcgtacaccacatcagcggcctgggaag
ccccacgtgggacgttcacacaccgagcgtcgcggaggcggcttacggccggctgtgcgcggctgtgcgcaagcggctga
tcaacacccgccagggtagtcagactgtcgccggcgcggtcaccattgtcgtcgtcgggaacggagccgcacacaaattc
attgacccggttcagacttccagcctgcactacgaacgagacgggaggctctcccagcccgctccggcactgctctatgt
cgtgcggctgttcagtaaggagctctgcagacgcccctccaacggcagtccatcagccgtcatgtatctcctgcaatgct
ccacgccggccgctgcagagctggtcctcgccgacctccacgccctggcctcgagacggccctccaaagctaccatcctt
gcgagccctctcccttggagcgacattattgaacaggtgagccaataccgcacctcgtattaatttcacactgtccyyat
cgcccgcgcttactcactccccgcctctcgcgatgcacctgcaggcccttctccacgtcctcggcacctgcagcggcaac
gacctcctctaccttctggacaagctgcaacggtcggacctccttcacccgtgatgccctgctccggatctcgggaacac
atcggcggcacattcatccacacggggccccgccacccgctagcacaacgtccaccgaccgtttggtcggcttatgatgc
tacttcattatttcattattgcttttcctctttgccagacagcgacagacgcgcggcgtcgtgggtagggaacacagacg
atttcatcacattcccagggcttggcgggtggattggccgcgattttgtagggccccaactcatccacggcgttgggtgc
ccagaccacagagggggggggggcacagacgatttacacacattcagggggcattcgggcgcatttatgcacgttcgcca
gcaagtggtttggawtgaccgcgagtttgaagggccctaacaagttcacggccttgagtgtccggaccgactgccgctcc
tgtaacgttacttgctcatcgcgactggcccagtgcatggatatggccaagggaccacctggcttcagcccgcctgcatt
ggggaccgtcgacgggcgttggccgggaacacacttccggtgccggtattcttgccactctccagcgcaagggtgccacc
accacccccattgtcaagggaccacctcagcacgggctacacgggccgagctacggtcctcctggctaccagccttgt
>Helitron2-2_eDeb#RC/Helitron2
tgaccgtagctctccggaacgtagtgtaggaaaagcggaggagattaccccccggcacccaccgtcatccgtccgcgccc
aggcgaaagttgcttttgctatttttcccgatcagcccaatgtattgtgcatgaatagccgttgtaaaatcgaggcttga
ccgtggggtctgcgcgtttactcggcggtcggcattcaatgtacgcgagttgcgaagggtgggcaggaacgaaagttata
tgggcgaaaaatacgattaagagcgaagaaggcgtcctcgcggcgggggacgctttatactggccgccgccgggatttgg
gagtcgcttctttcgccgcgcgatgcacatacatgcgtcggagggggcagtgggaggcgtgctcggctgaggcaagtcgg
tgggggctgcgtttggaatgcatggggccgtttcgacgaccaccggctccagctttcgtcgcccacatgcacgacggtcg
gacttgttgaaattttcggccctgtcacctcttacccagtcctacagtcatgcgttggggggggggcattgggagtcatg
tttggcggatccacgtcggtggtggcctcgtttgcattgcacggggccgtttcgtcgtttcgcgtccccagcgttcgtgc
cctcatagcacgtcggtccgacactccaaagttgtgtctcctttcccgtcttacccagtcccacagtctgtccctgagca
gcttcggggcggtggctggggcgcaccaacttgttgaaattgtcggcccagtgaccgacctggggaccgacggaagttgt
gtccccttccccctcttacccagtcccacagtcatgcgatggagaatgagtccaacatgggcgacatgagtccttacagg
gcgtcctcgcggctgcggacgtttgttagtggccaccgacgcgatttgggagtgtccttcaatcgccgcgcgacacacat
acatgggtgcggggggtttgtgggagtcgtgcttgattgaggcacgtcggtggtggccgcatttggagtgcacgggtttg
tttcgacgtgctgcgtcgccagggttcgcgctcacttgcacgtcggtccgttgtgttgaattcgtcagccccgtcacttc
atacccaggccaacagtcatgcgttgtggggtgtagtgggagtcggcacggtgggtgtggccgctttggcaatgcacggg
gccgtttcgccgtgcctctttttccgcggtcgtcgcccacttgtattaccgtccgacgtcgaaatatacggtgcgtcctt
cctcttcctacccagccccacagcacgtctccgaggtgatgtattgagtccgatgcggagtcttcgttcgggatgttctt
cgtgtgtggcggctcggcgactcgtggcgccgactgtcgtacgtaggcacgcccgatttaagtagccagtttggtggcta
tgctgtttatgaattgatacccgtggtttatatgacccgaagccacttcagttctcgcgatgcgttagacggcgccagag
tgtgtgcagtgtagcgatggcccttcggatgtctgcgaggtgagtgattgttgccccggtctgcactatccatcgttgtt
ggtaactcatgtgtatgccgttgttcaggtgtgggaaggctccccggtccgagactggcgatgtcgggtaaaccatgtgt
gcagaagcagtgctgggcacgagttgccccagttgggctggtttcgtgatcctgagactagtctgccttgcagtgcggct
tcgtctaagcggcgcaagaatgtcggcccagggtgaggttgttaacgtttgccggtccacccacatccacgatccgttga
acctgctgaccctgtcaatgttgttcgtgtagggaggagacgagaggcgcgtccgaagccgacgacggtattcaggccgt
tggcggcgacgtgtgagtaagaagaaccgggaagctcacaccaccgcgatggacgcactgtttttgggcgcagcgacatg
agacgcgtctgtgatcgttgtaggtcggacgacatggtggtggacgcagctggtgatggcgacgtgaaggctctcccggc
aaacaagcagccgacgcctgagcggatcatccccgcgaggtgagcagcgaaacccataatgttgcgtgtggcagtgcagg
agcagacagtgtcagcaaggttcactcgctttctgtgttgtttccttttcagcgtcgacgcgagggctgggggcgccatc
ccggtcgagggcggtcccaccctccccggtgtcaatgctcccatgccatcgggcgttacccacaacgtcgctcatggcgt
cgaggcgtccacgccggtcgcctctgcagccacatcaggagcggctgtctcttccatccagccggaggtcgacgggtgcg
ttgccgacgacatggaggaggtggaggacacccgcgaggaattcgtggacgcgcccgtgcggtggaccctccatcacccc
aacgccggcgcagggtaggttgctggaatagatattgcaggcaatccctcgtgttgtcgttgtgacgagggtgcctgacc
gcggttcttaattgtttgcagggggtcgtcgggcgtcactgtcggcgcgttcatgcagagcacggtcggcaactacgtgt
ccaaccctgcctggtgcatgcaagcgctcactcagcgcaaccccaaccccccgtcgccggaggagttcgggatgactggc
gacatggcgtatggcctgaagggctggcagtacgcggaatccaagtacccgccagctaaggacactcccgcgagtcatgt
cgcggtggtcctgctcgactaccacttcatgaagcaagtcgtggagcgactggacggatcgcttggcgggctggtgagtt
tcattgtcaaacttgcacccttgccttttgtgttgcgtctctttgttggtgacgccagcttatgcctcgcagttccgctt
cgagaacgtggtgctgctccccaagagcggtgtcacagacaaggtcatgcgagactgccagccgctccccagcgcgacgt
acaagaccaccaacaactcgcggattcacttcctgggcgagtggcgcctcccgattgtgcccgggctgaaggtggagagc
gagcgccatagcgtgcggcgcattcctgtgtcgtccctcatggacgagggggtcgacgagaagtacacagaccttccttc
aggccgccgcgcggtggtggtgtacctggacggacgcaaagtggacccgggcccacgcgtcaagtgtgtccggtacggca
tggttctgggcgccaagcgggacgggacgggcgacgtgctgcgctcggagtcgggtgccctcgtgatgaagaacgtgggc
ttcgcccgctgcgaggtgattcccgcgaagaacgacgacccgttctgcgaggattttgacaacacggtcgaggagcagat
gcacgagcgtcgcccggtggtcgtgctcggcggtgtactgaagaagggcgctctcgcggagccaggttcgtctccggcgc
tgtggctgatgggaaacctgctgtgccgcgcccctccggcttcgacggcggtccgcctcctgacggcctacgcgcggccc
aagcttcgcatcattcgcccgcccgtgtcggagtaccgtgtggagtggcaccagcgtctggccccacacgtgtacccgta
cagcgacggccagcccgtggtcctgcagttccacctgtggtcgccattcacgacgtacggcgcgggtccccgcgcggtcg
cgggcacgccgggagggagcgcgatgtcgtccggcagcggcggatcggcgtcgacgccgtcctcggcgctggagccgaac
ccggtgagggccgtttgccgaggtgttgggcggcgcaaagggttggaggaacctaatcgcatcgcgttattgtgtgcagg
tgcccatgatggcggtggcgtttgagcacgcggagggcatcgttcaggcggcggtgaaccgaccggacctgttgtcgggt
cacctcgcgctcccggagaacctcgcgtcactggtccgcaagaagcagaccatgatgctgaaggtgtcgctggattccct
gccgccgctcctgaccggcacgctgacgtttgaggcggcggcgggtggcctcgtcgtgaccagcatgcaggacatttcgg
acgagtgagggagctttgaaggcaaagtcgggactggactcgattggagggttaacatcgggccgcggaggtggttgcag
gctcgttgctgaaggccgccgchtcgtttgatgcccgaagtggatgaggtagaggtatgcttgtggagggcaagaggggt
gagagggacttccgactaggttattcggaaggaaggccagcagaactacggcgaaaggctggggggggtgttccgtagag
ccggactaggggagycacgtggrkggcatgatgaggagggcaaccaggcagcccctgctgtcggttttagctgtatgtgc
ttcggtgtgtgggcgtgtttggcaacctgtttcgtcacaaggggtgcctggtatagtggtgagggcactagagctcgtgg
cacgagaggtggcggggggctgtccggtcaagctgaatagctgtaagggcccwgtgcaaaacgcctctgccgtcggggat
gtaagcccattcgatccttttcggagcgtgtcagagtataacggcgtcgtgaggtgcccgtggtcgttggcccgacacaa
tggctggtagccaggaggtaggcgacatgggaacacccttgacataaccgctcgactgagcgtgtcctacatcacctctc
tcccccttgtcctcagcgatcttactctgtcactctcttgttggacagatacgcctcctcgcgaaggtttactcgttgtg
gccggttgccggacagtcgcgttgcccggggatcggccttgcgatggctggggcgagcagtccggtcccaaattatgatt
cgcgctacacattcccacacacgcccgccgcttggttaccatctaaacgcatatagcgacacgacatacgaggcgggcct
cacgcgaacgattgcaatatagatttgcgaggcttgcgccaaggcgtctatgcggttatatctgtagcggttcaacatgg
cggtgttcttgagctcgcaagacgtcgatattgatgtagtgcggcacgagctggctgggctagtggaggctggtggccct
ccttcttcattcgcagccctccgcaaactgaaaagtgaggcataaggccattaagctcgtgtggtgaagtcacgtcccgc
ggttcctcaattgattccccatttcgctttttcaggctgcctggagccccccgggggtggcacaggggtgcctaggacct
cccagctcggaacggtaagctcttggtagcttccagcccggtgatttaggttgccgatgactaggagcaaatgtagcgca
tccctctaaacacaggaagctccctttcctgcgtacaggtggacagggcgctcgtcgcgaagtctgcgaggctgtgcttc
cccgctgtgtacacaccttccgataagggcagcagcaccaccccggcatccccctactcctctggcgacgtgctggcgtc
gctggacggagagtggcggtttggctacggctccgataacaaggaccgattcaaggcagctgctttccgtctgcgtcaac
cgccggagggagtggaggatgacgtgtcgaccgcaaagttcaacgaggtcctcgtccttggcggggtagcggctcacgcg
gctgctcaggctctcgtcgcacacggcaccgaccacgctgagctcacagtcgggtccgtctacgttctcccggtgggtga
acggggatgttcgtttggagggtgactacttgatacggttagtcgcggtcgcagtgcttggttccttcccttggcagcca
actttctcattcgcggagtggttttaacggatgtatgtgcataacattgcaggacgagctggagtttaaggcggaggact
acgatttcgaggacgagaggtgcacccttgcggtcgctctgctccacttctcggacggcgtcatgggcgcggtggtgccc
ttctgcctgccactccggctggcggacctggacggaatcgtggtggtaaccctggagaacaacatccccgtgtccctctc
acccctgacggctcttctcctcactcgcctggccgcgcaagtgaccgccttccttcaacgtcagcgctccgccgcgctgg
cggactcggcgtcgtgcggctccttcgcgttcttccggggcgtgcggaaatcacggctgcccgctatcggaggcgtgccg
gcagctgtggtcccggctcctggagtgattcaagggtaccaagtgcagtccagcgctcctccgagtggcgccggtgccgc
acaggtgcgaccggcgccgacgtcgctggcggccagcacgggctgttagtcggcgcttcacaaccgcctcacgccttcgc
tttctccgcagacgccttccgctctcgcggcagatgttggagagtcgggcgaggagtccgagagcggcgaggagctgtcg
gccagcgcgtcagaggagggcgagaccgacgacgacgacgctccgggggtcggcgtcgttcaaccccgtgaccccgccaa
cgttccccggcctctgcctccatggaacgatcgagccggccctggcatgaactggtccaagcgtcttccacccaatctat
tcgactccgcgaccggcaagtttctgccaccggtctggctgaccgctccctccaagacgctcaccaagagattgatgaac
gattcccgtcacttgcaagtcctgccgagaaggtcgggggcgttcagccacacgggacccgagggcgctgatcagagcac
gcacgacgcgattggagagctaaccaccgacgagctgctcgcaatctgcgcttcccacgctcgtgtcgtccgcgaccttc
gtgacgcacgtctcgacgacctctacacgggtcaccaactcgcgggcaccgttgctgagctcatcccttggctcgccatc
tccagccccagcctcgcgccacgactcttcgcggacacggcgccgaagccggaggaccccaccttctgcgaggcgcgcat
ctggccaatgtacatgatgcagttcgctcggacggcagcggtgatgtccgaggctcccgctgggatcacgggcgccgttg
ccgagaaggagggcgagcggtattggagtttgcagcgtcacccggcgattctacccactgcaaaggccatcgtcaacggt
cacatccactccgccgagaagggcatggtgggcatcgcgacgtcgatcgggggccggttgaccgtggagggagtcaaggc
ggcagcgggagtgcggggctctgtcgctgctgcttcccgcgcggcagcgggcccctccacctccagggcgccggctgctg
cggcaagttctgtggatgcgaccccggtccagatcgtctcggtctgcatgtgctacaactgcgtggcggagcccaccctg
aacatgatcatgtacaacatgctggagagcgggttcttcaagcggcacctgatcgaccccaagaatcgcgtcaagccacg
cgttccgtggtgcctgcattttttgcgcctggacaacatgcgcacggcgtggcgcgatcggtacggcgaggctgcgatgc
cggtggtggtgcccgccggcgacccgcggccgcccattcggtccgcgacgatcgacgtcctccctcggcctgttctggtg
ggtgccggcgcgccctcctttgacgctgcccccggagccagcgtagaggaggcgcagcaggctgacgagactcaacgctt
gtgggagcgcaaagtggcagagctcgacgtgcccgagccgtccgctcgcgggggcgattccgatgcgtcaaagcaggccg
gccgacgggcgtgcgagaagctctcagtgtactacaacgaccggataggcttccccgataaggacggctatgcttggttc
cgcgccacggagctgatcgtggctgcccgcatcgagacttgcgctctacggccagtgttcgcacctctgcttggaaagcg
caccaaggtgtggaagcgmttgggggacaagggcccgcctccggccgtggcggtgtacatgatggcggccggagctctgc
cactgccgtacaagtgctcggacgatttcggcatggccgtcgcggaactgcggtctgctctggttcggctcggggagttg
gaggacttcccttccgacatcacggtggctggtaagccggaggtggaggaggaccccgaggaagccgtcggggcaaagcc
caagcgtcagaagcagtcggcgaagaagtctcagaagaaggttcgccgttgatgagagtctgaccgggaagcagccggga
ccggtcgggacgggacaggccgaaacggtgagggagagggcggcaggaagatcgctggcaaattagaaattagaaattac
aacgccgggcgcgccctggcgtgagttaaggaaggtccgctggttaggcgcgaccaccattgtctaccagtctcgttggc
agaaccacgccgcatctacgctggggacgctacgattttaggatcgcactcctgctaccaaggacagtctacccgcgtca
ttccatgcaccagatcgctggcattagggttgtctcaagtgtaatgcatgtatgttcggtagtctgacgtaggcagcggt
tgtgatgacgcaggtcaggtagttatgtgcaggatgacacgcgagacgctgctgttacggccctatggtggcgctaggtt
tactggggggggtgggtgtgagagctgcaacaggagtggagaccgaggcgtggggtattgggcagtaatttcgacgttgg
tcgaacggcaccgatgtgcagacatcatatgcagcggtgcaagcaacttcgacctcgcatagattaacaatcgtggcgaa
catggtagcagccaccgtcacggtcatgaaaaagttgtgtcccaatcctgctcgggccacccccctgacctcgcgggggc
cacccacccggccgaaatttgcatcatcggtaaccacttgcccggtaggcgcgaggaattcaccagtccagccgtgaacc
cctgcgtgcactacggtctgccagaggcgattcycgcagccaactgatcacgccctggcgtcgatcacgattgtgccctt
ccagtcgtcgacccgcatgtctgcaccgaccccgacaattgcggcgcggtgagcatccaggagcgcccacgacggaacac
tcctgttgcgccattccgccgatggcgacgtgtaccaagcagccactaatggccgacatatctccgcgatggaagaggca
tctgtccgattggcaacaaggcggagcttggtgcctccatcactcccgctgtcgcgccccgactccattgcagtcccgac
ctccatttttgccaccgccgagcaggcttgccaggtcatcgggagctcggtgaagagatcagcaacgagcttctttgaca
tccggtacggcagtcttgagaagcacccctggatgtgcctgaactcgctgctcagcaggacttggattccgccacgagcg
tggcattcgatgtatctgcaggaattgaaacggtcgggcgtgttggcgatgggcggggcgtagccgaagacggccaaggg
tgacttgccttcgatttgcgtagatcaccccgtgcggtgtgcagagtaccataatcccgcacatatcgaaggagaggagg
agatgggagccgtttgcgtatgttctcaggacgatttgcaccttgagcccagtgtctgtgcggcgacctcctgtggtttt
gcgcgaggaatggtcgcaccaagttgtgagcgccggatggttgggggcgctcagttgtgtaatccaagtctttgttgggt
gctctcgcaggcccaccttgggggtcgtgagtgttgagagtcaccgtgaccgcgcactcggtcaccaccacttgtgagat
gtcatacccgtcgtagaggcgacgtaggaaggactcgacgatctttgttgctgcacctgcattgactgctccgagaacga
agaagtcggcgtcggagcgattgatgggcttgcggctgtgaggcggccgaagggagttagcgaccgcccctccagcgagt
accagtccgttgggccccttcacgtctttagcgatccacccgtgcactagcgcttccacgttggttgcgtctgcccacat
catgacctctcccatgttctccagcagccaggaaccagcggcgacgtaatcgggagccgcggtggactggtcagccacgc
ggacgcgaggagtggactcgaacagtatcgcggagagggcgctgacgccgcgtaccagcgtcgaggggggcattggcagg
gtggtctgggtccgtcgcaggtcgtaccagtgcagcaagcacctgaagcattcatcacacgatatagtcgagagggtgcc
aaagagtcactcggcagcgacgtttcgtacctctccagcatgtaggacgcgcccgctcccggagccagaaagcgtgaacg
cgagacaccctcgccgtcgtggtcggcgctgacacgctgcagccatccgaggtcaaacctgcccgaccagggaagggctg
cgtccagggctctaaggaccaggcgctcctcattcggcgaccagagggcggcgttgatcttgaggacgctttcttctgtc
accacgtgctccgggggtccttctagaatgcagggccgactcatgcagtcccgcagggtctccatgaccgacggctctga
aaggaaatgattcagagtctgagctaacgaacatgtgtccgtgaggtgccgtcgtcgcgaattgtcaccttcttaccgtc
tgctctttcgatgacattgagcaggcccatgaccccgtcaagtccagccgacatgaggcggtgtgcgcgtcgggtgtagc
cgagggaggcgggcgcgtattcgccgacgaagtcatctacggtccgcaggaaagcatcgtgggtgagcgggaatctgttc
gaacgatcgacagtggggcgacgccgttctcaccgtcgtcgtacacggaactcatctgattcctgaacatcgtttcggtc
tcgtcctcatatcgctcgcgccagtccttcatcgaccctgcgaatggagggraagtgttcggtctgcgttgccgtcgata
gctatgctccctctacaccccggtggcactcgcaccttcgtcacggttccgcgacgctcctgccacgttggcgaggtact
cctgtacctcttccagcctgcggcggtcgtcgtcgttcatggcaacccacaaactttccggcagcaggacgccttcctcc
aacgcggcagtgtagttactcatctcaaagccgcctggcaacgaagagggggaccgcgcttgttgatggcagccttgacg
gcagagcacgatggcacggttggctcgcaacgtggtctccccacctccacctcggccctgaccataacaggttgacttac
tgggggatagaggtccttccaacggcaattcggagaacactaggtcgttgacgcgagcgcggctttcgggagtgtcggct
gtcgaaaaggcgggcgcaaacccccctgcagggaacacgtctgcgaggaagaaactccctagtgacgaaaccactcaact
tgagaatggcacgggacgcgaatgagacttacggggaagggtctcctggcatacacgccgcagccaattcgccatgtcgg
gaagcggcttggtgctagtgggtaatgtcaagccggaggcccgcgtcttgtgtagtggttgcttagaatgctgcgattgt
ctggaaagctggtcggcgcggactaaaaggcccggagtcgtacgacatgaccgttcctccaggccgtcgccctgaggccc
tgacaatcacaacgacaccactcggaattgtgcttgctctgctacaaaaaccaccgtggtctgtagccgagcgccgctgc
ggacgtttgaatgcagcggtggcacgggcacaacaaagctagccatgagcctcatctcttcgctgagtatcagctcagat
tccgtcaagcacttgttcaaaaaagcagcaaaggatcggcaggacgcgggggaagactcgccaatcgcggctgctctcgg
gagcgcagcggcccaggggtacttcactcgtgagtctgacaatgctgccgatcgcccggcaaccatccactgcaatttcg
tgcctcgcccttggcaggcctcgtgcatgaccgcacaacagcgaaccaggctgccaaccaggctgcaccaagggcccgga
catacgagctccagaacgagattaatgaactccgactgggaacggtgagagtgcggagccgagggtgacaggtcccacgc
ctacaattgcgacaggttctgccctctttgcaggtcgtggacttctttaaagacgcgggcacgacgatggtgacgccact
cgtctacgtggcgccccagccgctcaaccccaacgacgtgacatcggcgccgttgagggttgccgacctcaccgaccccg
gtgccgtgttcgacggtggagacgggaccctcgcgtgcgacttttcgggcatcatctgtctggcagacgatttcaagaac
gccagcagcctggaacgcgtgcacatggtgcgggagacggccctgcgggacctgctgatgccggtctcgaacaaaccaga
gaccgcgggcggcgaggagagttggaggtgcgtccccgctccgtctgcggcatcggaagcgcccgcaagcggagagagcg
cctgcagcatgccgccaccctccgccccgggggtggccgagatggcgctggcggtgccggtgggtgttggcaaagttggg
ccttgcctaggggtgtttcctgacacaatgggccgtgtggaaaaggctgggtactcaagcgcgagcccgcgacatctctc
aggaaggcagcgtgactcgttgtgcttactcgccgtcctcgcttctcacgcccctgcggttatcgcaccccgttgaacgt
tcgcagatactggtcaaggtcaccgacgacgcgacggtctaccacacgccggtggccatcgtcagcgccgcccggtcctc
ggtccgcaaggtccggttcgagttctggccgagcagcgatgtgagcttcctcggactcgcggaattctgggacctgggtg
acggcctcttcaagatccggccggtgcgcaagtgggtattcgacgtgatgcggtcctcgtggttggtccaagagggtggg
ccggtgtacaacatcaaggcgttcgcgacgaaatggcggcgagtccggccgcaggtcggccggccgccttccaacctcgg
agacgcgctcgacactgggggccgggcggctggggggcgcacctacgccgcgggcggagccgagggcccggccgctggcg
caggccggaacatcgggtccggtgcgggcgagggtggcggcagcggcgagcggacgaggaagccgtcatccaaggtgcga
ggagtaacgcggagaagttggccgtttgcacgcttcccgtaaactatggtcgcggccgtgctctgtccaaccgtcgctcg
cccctgcatggccttgtgcagccctgcaggccggcatctaacaagcggcgccgcggggagggcggcggggacgacgacga
cagcgactacagcgcagggaaggtaggttcgccgaccgatggtcgttggagagtcagcgccattgttcgtcgagcggact
tgagcgtccggctaacgagcctcctctccgacattggatcccttccctcaggacggcggcccgtcagctggcggaaaggg
cgcgggtcgcggcgtggtccacggcggagagcggcggaacgctgggaagcagggcggcggcgcaactccccgggcaggtg
gaggcaggccatcgcgcgccaagggcggggcgagaaccgacgcagcccacgacgaggtgcgcaaggcgggagccatacgt
ctggtctggatcacacggcggcgattctacttatggttcggcccctaacagcagcgctgttttctcgctgctgatgaacg
ccttcgcaatcaatgaaacgcagggcgagagccaggagggtggtctgacctccagcgcgagcgcgccgcgcgcggcgacg
ttggcctcgacgtacaagcgagggagcagcatgaccgtcctgccgtggtccgccgcgctggacggaccggcgcctctcca
gctgccgacgctcgcggccgcgctggccctgcagcgggtggctgccgtcgtggcgaacagcgccacagcgggctcgtcgt
gcgccgcgatgaacagctccggcgaggccgcaacgttctcggtcccacctgatggcaaggtcatgacggtgagcgccgag
cgggggagcatctgggagcgggagcccaggtccgttcccgtcatgacggcagcgcagctggagtacctcatccgcctttc
gcgcggggcgcgatggctagccgacgacagcccgggtagcgttgccgtgcgtggagccatcgcggagcaagcccggtcgg
aggtgggcatgctgtccgcagcctcgcacctgatagagggcgggctggtggcagcgcacgagcaattcccggggctagcg
ttttcggtagtgggcgggctcccgacgtacagacagagtcagagaacatcgcggccagcgacggtagtgtcgtgcctgtg
cccggcatgtgccaccgaccgkgaggcagcagcgacgttgtatgccattgacgctgatgacggaatccacgccgcctatt
ccttcggcgcgcgacacgctgtcgtgggccgggggccgcgcgactcgttcgacctcttcacgctgtacccgcgcctggac
gccggcccttgcgcaggcgagggtggcgacagcgtgttgagccgcgcgcaatcggtcgcgggttcggaggcgcaccgggc
gatgatctcgtcgtcggcgctggcgtgctctaagctgctgccctgccgaataattggcggagcgcggggcgctgacgagc
cccggtggaccccggcggtggtcggcgcggcgctggcgcttgcagaatccccgcgcatcgcgcagacgctggggagttgc
gtggtgaatggccggagcgtctttggggagcaggaccgccacggctttcccctcgccgcccagctcaccctcagcgcgat
gggctacaagacgccgccgtcctgggcgagtgcgccgctgccgcttgtagcggcgttagaggctctggatttgtggtgcg
acgacgaggcgctgacaagcgagccctccagcagcggcccgagtgccagtggcgacgaggacagcggcgacagtgacttc
atatcggaggaggaaggagaggacgagagcagtatgagcggctcggaggcggaggagacggaatcagttagcggggattc
gagtgagtggcgcacgggaacggaggaggacgaggactgatgtcgtgagcgactgagcctcgcgrgagaggggrgcgtat
gttggtgttgttctgaacacactggagccgcagggtagcaagttgacggcgaaactggagagtttgggactagtgcgtcg
atatgggatgggctaaggcttgcgtgacttaagggagggccctccaagcgatccgtccgtacaacattgttcagcctgta
aaggactactgcagtgcttccttcattcgctcccctctaccgactgttcagacgaccgatttcgttagctcccgaccatt
gaggccacgagcagacagcatggtgctgcaaatccgcgtctggcccgacatccgaggcgccttgcaacaggtgcatcgtg
ccattcaacgggggcttaaaaacatgttgagcgggggaaaccccaccgcagaccagctcgctgagctgagcatctacagt
gagtccctgcggcgttggcattttccagccctgcagaactgcatgtaccaatgctcacgcgccaagtcttgtcgcgcgca
gaagccgtggagattgtggacaccggaaagctgcaccacagcatggacgctggccgctgtgggtccttcaagcaggtaaa
cgctctcagaataggaagctttcggacggcggcgataaggggccccagagttcaacgcaatgccctactaggtggacaac
atgctcaagtccacgagtaaactgctggcgcgtccggaggtgatcgtgggaaacgccctcactgtcactacccagagggg
cggcttcatgcccatctccggggacccgcccgtgggggacgtcgtgtgtgacacacgagccacgaccagcctcgctgcct
gtgtgatcacactggagtgcaagcccctggagatgcgcaacatgacccccgagtgcacgcttgtcctgtccaagcggaag
gacccgccttccgccgagattctgtactgcatgccggtgagactaattcttctcaacactgtgccgccgggtgcgtggtc
cacatccacattgcaatgacggtgccacgtttgctatcactttgccacgcagcagactatctacctggacgggcgagcgt
acttgcccgggttggtgctttcatacgacgaggctttcacgacctccttcggggcgaccgtcgaggccatcccgctcgag
acggttgatctcctgggcctggtgatggttgatcaaagcaaccctctagcgatcagtgtcggggagctcaccgcctgcga
gctgtaccgtctcgcgatggtagctcgggacgcgggggtcatggcggaccctgactgggacaaggactcgcgctggttcg
gtggagacccttccatcatccgctcgggggagggtggrgtgttccaaaccttctacggcgtgaggcgccagctcatggct
gggccccctccgcctgccggggttccgccggtcgcgtccggaggacccgcgagccgcccgcggtcggccaacaccgcgca
gcccgcgcctggtgctggaatggacgcgatgggggcgttgggcgccggcgggtctggacccgggccgtcaggagccggaa
aggtgggcgtcagcccagcagacggtgccgcgaccaagcgtgcagccgacagcgagctcgcgccagacggagggcggcga
gcgtcgcggcagaggtggacgatcgaggagtgcttcgagcaacaccgactgcaggtggcggcaacggcagcggcagcacg
ggcgggggccacttacgatgaggatgatgtcattcacctcacccaatccacgcaatccacacagtgatgggtgggggatc
gtgccaccacccctgcagcgcatgtaggcgacacgtctggggacgaggagtggaccgtgaagcagagacgtgagagggca
gtggcgaagtgatcgtaggcgtgttgtttgtgtgggttgcgactcggactcatgcagattggttaggcaaggaaaccgcg
accgaggctggggctcagcattcatttcggtaggggacggacttgacgtcgaggcaggaccagcgagtcttgacgctgag
gcctttggtagcgatgcggcctcgaggtctgaggctggccgactgttgggtcgtcgcttcgaaacaaccgaagccggggg
ctacgagccgcgcatgcccagcatsctgggttaggcgttctaccttcagcgaacgcccaagcatctgtaagctgcggccc
tggcaccgctgccgtcgtccggcaccacgccagttgaggtcggttgaagtcgcctgggccgtaccgccagctgggacgaa
tcccgggccgcttctatgaagcaggccgctgcgcaattctcacatacatccacgctctacatacaaccgcggtggatagc
acacgggcagcgaccggtggcaagggcgagcctgcattccctcgaaatggccgccgctaactcttacctcgggcgacacg
acgtgccgacatttactgacgctctgggcgtcgtgctgaaacggggaatgctattctcgagccttaaaaaactgaggcta
gtaagcagcgaggttcgcggatgcgtcgacctcaacaccgagtcggtgttcctcaagtcccgcactgggctcaacaatgc
ccggaccgacatagcacctggaaagggcggtggacatcaagtcggccgcctgctcgccgccctggaacgactgaggtgta
tcaccctgcacgcggccgaccccgcggacgaccccacgcaactccgcgacmtcttgcggtacatccgtgagtcaaccacg
agaggggcggaagtctcgcacgtacggattgtgggctcgtcaatgcactacgacgcccaccccatcgcgccgcaagacct
cgccgcggtggccgagacgttcccaaacgtgaccgccttcacgctggagaccgacctccggaaaggggtggacggaccgg
actacagcgtcctgcacgatgccctcgtgctctggagtgcgcggctgaacagcctgacgcttcccagcatggacagcctg
caggccctcacaggctgcagcctgccctgcgtgaccacgctcgtcgtcggctctcgagaccgcaagtgctgtcccaggct
cgtggagaacctccataccgctctcccctgcttcccggcactgcgaactctggaggtcaacggccgcgacacgttcatct
acgcccccgacccagcgagcgtcgcgggtttggcggcgagcttgtgtgtgcacgcgccggctgctgccccgcagctgaca
cggcttcaaatcggcgacgacgtggaggtggtctggagcctgcctgaccagacgcagctggaagggcgacgcctcacaag
cgttcacacgatgctggtgcacctggaccacaccgaccaacacctgtggtgcgcccttgcgtcgctggtggaggcctccg
ctcaagctcacccggcgtcgctagcgcccacgttccgcatcagccacgcgcacgttagcggaacggacattcggcagggg
ctcgtcgatgtcgcaagagtcctgaagctctgccggtacgtggggacgcagaacatcacggtgcaccgacctcgccgcga
ccacgtcgtcgacatgatgggcgtcctgggagtgcccaccaccctcacgtggtttccgtacgcggggtaccaccggtacc
accacgatctggaggcgatgaagtcatcggcatgggccacacgttcgcctgcggccgctgaggcagcatacgagcgtgtg
tgccgcgccgcccgagcgagactcagggacacccgccacggggccttcacggtggcggacgcccgcaccatcatcatagt
cagcacgacctcctttgccctccatcttcgcgacgccatttccacgctcgacctctacggcatcaagcacaccaccgtgg
agtgggcggccgagctctttgcccacgcgctcgtcaccaacgcgccggccgatggggacggcctgcgcgtgtatgtcgtg
cagtgtgggacgcgcgtggcggcagstctgctgctgcaggagttttaccaccaagacggtgaccgcagtagcgggaaccg
cttcctggcaagcgaccaggagtggaacgtcatcgtggaagaggtggggccctacgcatcaaccatgctcgacgggaaca
ctcgttcctctaggacttgcaggccccgacgctacataacggctaccgtgcgttacgtgcaggcactcaaggaggcaggc
cccggctgcagcgggaacgacttcctcttcatcatcgagcgcactcagcgcatgtacagcttgcaccccgacgtttgata
gggatgggcgtggggcagtgggggtcgagggccggaaaaacggggtcgggggggcgacgtgtgaatgagctctcgkcagt
aagccgtcgccgcgatgtagctgttttgattggagagggggggggatgcccgacgcacacatgcaaatggccaggggtcg
gcatatgatggaggcgcgagcaacgctgtgttttagaggcgctgtgacgaagggggcgccgggggcggggggaaagagcc
gggggtagaggccacgggggaggctcatcgcgccctcccgcgacgcgcacggcgcgattgggcgaccaccacaccgtggg
aagaaacttccacaattccacgagatgtaacagaacggctcggacgctgacttccgctgcacaacatattcagaacaacg
cttgagggtgaaattgccattgacgctacggcccgctccgcgcactgacgtagcagctgcaatggagctcgcggaagcca
tggagccttccttccgtacgcctgaagagtcaaccaaactgctgcagactatcttgcgttggcagctgaagaagggcgcg
gctcgcttcgacccatgcgacaagcacgcgatccggctggcgtgcaagagcttcaggagcatcttcgacgcggagacgga
cgagctttgcctgaggattgacctcatgccggataacatcacggactcggtgcgggccctactgcaacgcacggcgaacg
tccagaaggtcatggtccggaccgctgacaacgacgagtgcaaccggcgcctgctcctcctcatggactgcatcatccgc
aaccacctgggcgacaaaacgccagcggagccctggttcccagccaagccccccaactcccccatcgacaattacgtgga
tgccggggcagcatacttcaaggcgcagcaagaatgggcgtggacgacgggcccagggctcgggcggaacgtgcgcgacg
tctcgctccagtcggcaacgcgcctcgacgcgcacctcatcccctgcgacctgatacggacactcgtggccgcattccct
tacgcccgggggctacacatcctggtgagtagggggaacgcaacgggcaagcacccgggttccaccgctcgccgacagtg
tcccaacatcaagggcacgatcccatgcctgcttgagcgagtgttgctcgcagcaactctgacctcccgcgtcgccgctt
cgccatccaacaacagctccttgctgccgtcacacaggcgcgaccaagcgactccgacctcttctcgtggagcctcgcgg
cgatcttcagatcggcacagcacatcacgtcctggaccgtcgctgacttcgacgttgcctgcgttctgcgggctgcgacc
ctcgacggcaacaaccaaccccgcgcccggcccggcgtagtgaccttcacgctgggctgggaggcgcagctacagttcca
ctacctcacggagcaaaatccctggtggatgctgcccgtgatgcccggcctgaagcgcctgatcgtgcacacggcagaca
cgctcctctccaacgacggcacggacagcgtccgcctgagattcctacgccacctcaacagcgccccgaagtcgctggag
cgactgacgatgctccccaacctggacttcagcttgagactgttcgagctgacccccatcacgcgcgaggactacgtggg
gccgcacccgtccgacgacttcctcaacagactgcaactgctggaggagctcacggaagggaccgaggtcgcgggtcgcc
gcgagccgggagcatctgacgacggcggcggcgacgctgcagcagggggagcgggcccatcggaacagaccacacgggcc
agcgcccacggcgacaagacctgcgagctgctggacatccgctccgttgacatcatgtacgctaacatgcctgcgatctt
cgaagagatgcggacggtcttctacgccatcgccgcgcggtgcgagctcctgcgatggtcggacctgtaccgttcggagc
acagcagcgccggcacatcggcgtcgcagggcccgccagtgccgggggtggaggtcacgatgcaggcgatgttcctgcgc
tggcccgaccccaccacgcaagacgcgctgcgtgccctccgcaacgcgagcgaccagctcataacgctcaagagcctgca
catcgaggtctcctccgcgttcgccgttcctgccgtggtggagggcaccttcagcatcccccacgacctcgtgtggcacc
gcgggccggggactcaaagcatggtgactgcgactgtgccgaacgtgggcctacaggtcaggacgctgaacgccgacgcc
cgcaacctcatccgcgactgcgccaatgagacggtcatcagccacttcgtggacgtcggcacgcacaagatcatggactc
acgcttccgcaccatcgtcatcggctgcggccagaacctgcgagaccggctggtccgcatggtcaactgcatcaacgacg
tcttcggcgaccccgacctctgggcgacgcctcgtgccgccggacagcagggacacgtccccaagcccctctccgcggtc
ctgcccttccgaggagttggactcagcctcgcaagggctccgcggaggccgtccgacgagaactggtcgtggtggatggt
ggagaccgagaacaacaacgccgccaacctcctcctcgcgcaactatacaccatgtacgccgccatcgacgacctgcaga
tcttcggagcgcgcgtgtcctggtcaaccctcgtacagctggtgggtacttggctggttcagtactcccctccccccgac
cttaagcacacttccgcccccgccccggcgaatgcacactcacctgcctccactcctgcaccgacaggctgccaccaccg
tcgcgaggcgcgggatgagggagggtgcgtcgctacaggacttcgtggaagctgtgaagaacctcctcgtcgccacgcac
agctagtaggagggcatcactgcagacccacaggccatcctcatggttggcaggggggtgggggtggtgacggggcattc
attcatggtcggtcggtcggtcggtcggtcatggtcggtcggctgcgttttttcatcggctgggttaccgacgcgctcct
cgttcattccacatgtgcattaacctcccatggctgccatcttggttaacatagacaactggacagtactttccgaacca
tgccctgcaatacgttcacatgcatggctgtactctattatacccaacaataatttcgaacttggcatcccataccttcc
cgactgactcggactggcgagccatgttcggtgcttcccacaagacgcggcccatgccccgccgctymyrysycgtcgca
actctgtggtgcatcactggacccacgggccgagctacggtcctcctggctaccagccttgt
>Helitron2-N1_eDeb#RC/Helitron2
tgggctgagcccccgccgtcaggcgcttgggggggcgaagccccccaggattaccccgtgttggcgtgcctgcgtgcctg
cgtcacacataaacatgcgattcacgcctagcccgcgatgccacaagctttagtttccttatccctatcgcttgtgatta
agagcagggaaagttatcgaccctacgcgaactcaacatgttggcaaggcagtcgcaccagctcgcacccatagcccaaa
gagcaattcggacattcgtttcgatagatatctaacactttgaagctaatagcgaggtagtttcgacaagtttgggcacg
gctgttgcgaggatggctgtggtgccgacttcggtcaaacctcgccgaccaagcccggaccgagcgcgatgttgctatct
tacctyctgcaactcagatccgtcgaggaggaagtacgggcaacactttgtcgccggtcggcgtggaaatgtgtttcgcc
ccgcgtccatcctcggccccctgtccccccgaagcttcgcgcggagcgcgccacacggccccgcgctttgcaccgtgcct
gcacgcatataccgctgcccagacattctagggctcagccctttttccagcttcgaggaagctgacacccatcttgt
>ZeppL-1_eud#LINE/L1
tcaatacttcaatacttcaatacttcaatacttcaacgcttcgccaccacaaacacctgttccactttggtcactgtttc
gcgattttaactttcacaattaatcttctcgmwttcgtcttttgatattactcaaacttacggctcagctttgcggcttt
gacttgggccgcgtttcgctacttccaacgactatcacatagcgccagtgtccaggctccgttcctatccagtttacaac
agtattacccgctcttccatttgggtcaagatctgggctgctcgctgtcgtccagtatttcctgcggtgcggctctcatg
gcgccggccaacttggagctgctgggcgcaacctggccggcctactgctggtgaatcttagctcttcggtgttgcccttt
gtggcaactgtcgtggacggagctgctctggagccctcgtcgactctggtgtgctgcgccctgtaggggcacccgcttgc
ctggtctagctctgtcaggagggcctggggcgggttcccagggtggggtttgttttgtggtttgctaggtgtcggggttt
ggtcgctgttttggggctttggtctgtttttggggtgcttgcggggtgttgtcctgctgttgttgtgttttaccttgcct
ggctggtggttctccccagcccacagcagtgctctcagcaggcagctttagcagcaccagggctctcacgggtggagcgc
aagtccccctttgagctgcctgccacgggtccctcacagcagagttgggggcccagcaaccgccgcgcagtgtggcgggt
gcacagccacagcgacagccacggcagcagcagcagcaacagcagccgcagcagcagcagcagcagcagcagcagcagca
gcagcaaccgccgcagcagcagmagtagcagcagcagcagcagcgacagcaacagccgcaatgaattgccgtgcgggacc
cctgccttccgaccctgcccgctggcccagggatgggcccctgaccagggctccacgggcctttgcaccggcctctgccg
cagtacccgcctccatgcgccggcaccgcctgccgctgccgggggcgcctgctggctgggccactgccccggctgctgtc
ctccctgtgtggcgtgcacagcctggccgggccctgccaggagcgtcgctgaccactgaactcaaggcggtggaccttct
catccagccccgcctcctggtgggggcctcgttccccgccacacatggtgtacttccagactcgtgccttcagcaggcat
gtgctgcggccgtcagtgcggcgctggctgccagcaaacccggtgacttcgtcaaccaggccgtccatggccaaggccgc
tccaccagtgtcgtgctgggctcctgccctgggcttagtggtgaaaatgctgtggcagctctgctgcgccagcaccacct
ccctgttgttgctggagggctgcaacttcaggtgctggtccagccgttgtatgtgcccctgcgcccgcacacccacaagc
tagtcatcaccgggctaccgggcgcctttgctctggagggcgtctcaggggtcctgctccactgtgcgggcctggtggac
tccacggctgctggcgccgaccttgtggccggcgagctccttggggacccactggctcggggcggcacgcctgccggcag
cctccctgatgcctcccacctggtggctttcattcaggcccccgcatcagaccccgacctgggccgcctgccccgggcgt
ttcacattggagagcagacggtgcgcatcagcatcatcgacctgagaagtgtgtcagggggccccgccgcggccggcccc
tgtgatggggcccaccccgctggccccacagctgcgggccccaccctggcggacactgacatgcctgacgtaccagtggc
cggcgatccagctcctgcagcgccgcagccagcagcaccgtccgctcccgcggccctcagtgacaggcccgggccccctc
ggccccccagtctggctgatcaggcccgctggtggcgtcgccagggccctaccccgggggagcccgacaacccagctgcc
ccagccgccttggccagccccctgcgggcagtcctcaccagtgtgcaggccgcacatgaccgccagcggtcagtgtatcc
ccgggcgggggtcggcctttcaatgggtgataccccggcccggggccccgacggtgcccgccccgacggtgcccagaccc
cggcccgggagcctcccggtgcccgtatgctcgccggtgggggcaccccactggcggcggcccccagcagccccgccggg
cagcctgcccccactgtggcccgcccgccaccaccaggggccgtcggccccccggggccggcggctgacgcctggggycc
tgtcacgcccagcccgcacccggggcgccccccggccccccagctggctgccacccccagcagctctgtcagccccgccc
gcctcccagccccagctactgccagccccgcccccgcccccctgccaaccccccaagcgccggctgcacacgggggcggc
ccgccggcagctgccactggtccccaggcgcccgagggtccccacagcccagtgtacccctccaccaccaggcccacatc
agctccgccttgtgatcgccagggtctcccgccaccaggtgccacggtgcagcccaagggggcgacccccctgtcagtga
gtgggccgctgaccacccatgaggtagccctccttcaagccagcctcctggccggccccacctttggtgactggcagccc
cccgggcccgcgttactggccgggtatcatgatgccctggtcgattaytttgaggcctgcccgcacccagccgctgccaa
ccccgtggcgcgcaccctcctgggccgcttcttcctccagcaccaccctgccctgccatccccggaggccgccgaccccc
gccccgtggtcgccaccttctgccgtcgggccctgcaccagctcgactgcacctccactgggccgctaagtgaaccgcaa
gcttcccgcctgctgctggccgcgagccggcgggacctagcatgcaaacagcgaccagcccctgcggacaccatcttgct
ggcggcgctggagagagggatggccgcccatacccaccatgtcagccaggccccgtccacagcggcggcactgctgcagc
tgtaccggcagcacctgtctttcctggccaaatacctcacagccgtggaagccagccctgaccatgcrttccgcttcagc
aaagctgtcatggaccagctgcaggcccgcctgggcacctctgatagccgcggtggccgcccgacacgcagggcgggccg
cggcgggccacaatgagccgccagcctcgtgcgcccaccctccggctgctgacagtcaacgtcaacggcttgaaggggga
gcgcacaccccggctgctctgctatttgaagcaggtagcccgcaacccggatgtcacgtttgtccaggaagccaaactgg
gcagcaaggaggatctgcaggcagcactgcagcggggggagggcccgggcgcgccgtggaaaggccggtgggcgtacagc
ccgggcagtgctcacagccggggcacagccatcctggttcgccccgggctggccttacctggcctcgtgcaacaaggctc
caaacaggacgacgctggccgtgtcgtctgctgggactgggacgtcctgcaccttcggctgcggctcctcagtgtgtatg
ccccgccagcagcagccgaaaagccagacttcttcacagggctgcagccatacttggacaccgaccgccacatcatactt
gggggcgacctcaactgcactctgggcccatcggaggaagccgaactgtctcgtaacagggcggccggccggcagcagct
ccagcaccttatctccgctgcagacctggtggacccctggcccacgggtcggcccgaccgtggctacacttatccagccg
ccgccaaccgggcggccaccgcccgcctggatcgctggctgatcagccggccactggctgcatacgtggcccacatacag
cttgccccgggggcgcccggtgaccatcatggtgtcctgctcgagctggcgctgcctggcctgcccccactcggccgcag
cggctggatgtttcccacctatctcctctaccatcccagcctgctgccgcgccttaaggctgcggtccagtccgagctcc
aggcggcccagcaacgtgttccccccgtggatgccagggaaacttgggagtgggtcaaaggccggctgcggctggtggct
gaccagctccaccgccagcatctccgcgagcaagtggccgaccttcgtgctgcacagcaggccgcagccgcagctctggc
ggcccagcatggcagtgccccgggctctcctgttagcctggacgccgctcgtgcctgcaagcagctggctgacagtgtgg
cccaggcctcaacccgccgcaatgccgccctggatgccgcctacacccggcatggagacaaaggcaccggctggttccac
cagctcggccgggaggctaaggtcagggaacccatcacccacctgctcgccccagggcagcccgagccagtccccctgac
cagcgcgaatgccggtgagaccatcaccacggccgcccacgccatgtacagcagtgacagccccacgggcctgttccgag
ttggggaggtggaccccgctgcccaggacctgctactcagccaccttcgccggcgactgccagacgacctgcgggacagc
tctgatggcgcaggggcccagggggaactccagttggaggaactcatggtggccctggcttcatgccagaatggcaaggc
cccgggttcggatggtgtcccgtacgaggtttatcgtgtcctgtgggagcagctggggccgccgctccttgcagccgcca
atgaagccttccaccagggctccgtcgcctccggggcggccgctgctgcatccctgccccgcagctggcgtgaagggatc
atctctctcatctataaggggaagcgcctgcctcggccggacctcagcagctaccggcccatcaccctcctgcagtgcga
ytacaaaatcgtctgcaargtggtcagcaaycgcctmcagccggccytggattacctggtggacccgctccaaacagcct
tyatygcgggacgggatatccgggacaatatcctgtaccacctggccctggctgagcatgtgcagcagtcccagcaatcc
gcggccctcctcttcctggacattgagaaagcctacgaccgggtccaccgtccgtggctgtaccgagtggtcgagtccaa
gggttttggacccaacatgcagcggtggatccgcctcctcacgtcagatgggtcttcccgtgttgtggtcaacggccagc
tgtcggccccgttcccggtccggaacggcctcgagcagggcagcaccttgtcgcctgtcctctgggtcctgcaacttgag
ccactcacggcgtacctgcaccatctatgcgcctcaggccagctacgcacgcccaccctccccagtggacagcctgcacc
gcccgtgtcgcaccatgccgacgatactgtcctcacggtccgggacgttgacgaggacggccccgtcgccaaagcagcgg
tccagctcttctgccgggccagtaacgccaaggagaatgccagcaaaagcaaggggctggtgctcggaacccaccgtgtg
gtctggggtgtgaatgaggcaacgggcgccaaattccctctccctggggaggagccgccccgccaccttggggtaccgct
caccactgacaccaccctggcggccaacctctgctacgccagccgtatccaacggctgaacaacatcgggcaggtgtggc
ggcggcatggcctcagcttcgttggcagggtccacgtggccaagcaggtattgggcaatgcccttgccttccacttctcc
tttgtccagccctccccaccccagctggcagcgctgcggaagtgcatcgacggcttcacagcctggtcgttgctgcctga
agatgctaccctggtgtgcaatggtcgtgcactgctgaagccggatccagtggtggcatgccaagaccacgagtgtggcg
gggttggccacattgaccttgactccttccttgcagcgctgcatggcaagaccctggcgcagttagcccaaccaggccgg
cagccctggaagctgatcatgcgctccctcttcgctaactgggccccccgggggaccgccggctggggttgggtgtatgg
gacggtggacccaccggcaaacctgcccccgtacctggccagcctggtgacatccttccgggcctcacagccctgccggc
tgccttaccctgagggcactgacgcgcgggcgctgctgcatgagccgctgtactacaatgcagcccttcgggacccagtg
acaggacagccattccagccccccggtatgcctgagggcggacccatcgacgcaccgtgcaccgtggcagccctgcgtgc
agccccagccctggcccagcgtgacccccaactgcaggctgtgctggccgccgtgcctccagactggcaccagctcctgc
caggtggcctcctcaccgcagaacttcctgaagcagcaaattggcaagtgtcactggacagcaactgggtccgcagcccg
tccggagctctactggctgccctgcccagcggccgcctcgtcacccctgaaccaacagcggccgggccagcggcccctga
cgcgtggctggcggcctgtgtcctgccaggcaaaaagccgcgccgcttctggtccctggcggagcggttggcgtaccagg
ctgccccgccggctgagcggccggccttgtggccaaccgagaaccagctcctgggcccctggagcgaggtgcagtgccac
cccctcagtcatggccatggcaccctgccactggtacactacacagtctgcgaaacccgccgccgtctcacagctgcacg
cctggctttgggagaccacggcccaggacccctgacgcccgctgcgtggcctacactcccgggtaatcgcagtgcactca
cggtcctggaggaggaatggagacggcagcatgcagccaatcgggcccccagccatagcagctggttcaggatgcaccca
gtccagcctgcagcctggatgcggccacgttgcaacccactctccccgttcacagccagtgtcactcagctgccggcaac
tcagcggcgtcctcacagccggggggacccaggggcaggcccctcgacagctgggccatctgccttcatcaaccaccacc
ccgcagggccgctgcaagggagcccgccggacctaccagatcagctggcccccgtggacccacccgccccgccggaccca
cctgacctgccagacccacctgacccgcctgaaccgccagacccgccgggcttgggtgcacccacggcggcccagaagca
caagacctggcagcggctgtgggacagcccggccagcaaccgggccaaggccctggtgtggcgtctgcagcatgcacggc
tcccgtgcggcctgtacctcgcaaccaaaggccggccggaccgcgccgcctgcagccacccaccctgccaacagccacag
cagcagccacagcagcagcagccgcggcgatggcggccagaactgtgcatggacagcttgacccacatctttgtggcctg
cccggcgtacaagggtgctcgtgagtggctggtggctctctggagggccatcaccggggggcccggccccccaatgatga
gcgttgaactgctgctgggagactgggccgccgcctggggccagtacccaaccagcccgggcctgcaaaccctctggacc
gcccttcgggccacctggctgtgggccgtctggtgccaccaccaagctgctgacaccgagccctgcccctccgaagcggt
cgtcacccaggtggtcagcgagctccaacggctcatgtgggcgcatttccggatggcagcgttgcccgacgacaccatgg
ctgggttgccactctcacacatcaccgcccagctgaagacagctccgctggacgccttcgaagcctcatgggcgcatgaa
ggtgtcctgtgctctgtcgagcgtgccgaagggcaggcgcccaggctgcgggtccatctgtccctggcccaccctgtgcc
agccccacaggctgccgccgcagtaatgtcagattagttttcagctcgcagctacagctacagcatcagctcagcccagc
tcaggggggtttgttgtgtgagccgtttccggtttgtgtagggcagaagtgamagggggtttcagttcggctttgtgggg
gggcctcgagggtgctggggtctaggggggccagtgttgtaggggtaagggcctccagtgttgggttggcgagggagggg
tgttcctgcttgctgcgccccgcagggtaccagccctggacgtttcccttgctcgtggcgtgctcgtgctctgccgggcc
ggcgtctgttggcgtggctggtggagcggcgccctgttgtgcggccctgcggtgtgctcgtgctcgagaccctaccgagc
ggcacccgggttcggccgtgacgtgcttggcgccttggtgtgctcgtgccctggcctcctgtgccttgggcggcacctcg
gtgcttttgggttcgtgcgagcctggggggtctgtttttggggggtggggggtttgggttccttctgttgggcggtctgg
tgtgtctccttctgttgagagttccggtgttctctggggctgctgcaggttgttgcttccgttgtttgctttgtgtcttc
tgtggctgctgcagttgggtgttgccctgcttctttgggtagtgtttgcctcgttgctgtgttctggttttgtagctgtt
ttttcttttcttttttttgttttttgttgtttgttggtgggtgggtcgtctttggccttccgtctcgcctggtggcctgg
agtaggaggtgcggccttgttgtgccgttttgccgctttgggagcttttctctccctctgccgccctgtccctgtccccg
tcctgtctgtgaggttggcgttgcttggttccctttccttctggttggtgcctctggggctcggttgcggtgtggtggtc
tttgcttgccgtctggccttcttcccggcttgctgcttggtctgcttccgtccctttgtccttgtaacgtccctctcaga
aaaaaaaaaa
>RandI-1_VC#LINE/Dualen
aattacaactacgcgcctagtcaagccgctctgggggagtgaaagtaagttgtgcacttcgcggtaagcacggtttgcag
gcaacaatgcaatcgttcgtattgcttgttctaaccgtgtttcttttgggcgccgatggccgctccatgactgaggaggg
ggcaatggatgagcttaagggctcggttcggaccggcctgctctacgcaccattgcttgaccccaggccgaagtctatgg
gtaacatagcgcaaccaagatcggttagccttgtgaaaacaaccgcaccacaggaactccgtgacagatccacccgaacc
aatatgctgggcgaacaagacaccggcatactgatatgccagaacaatcaagcgcgtaggatatgctctaatatgaatcc
tctgaaacaatggcaatggctcggtagctcgagttcgcacatcagcggaatctttctgtccaaaatggtcggcaatccac
gagctggcagctatacaacgactggaaaacactacttgcccccaggcgactcgggcatacttacagcaaggggccctgag
ccctcgcctacacccagggctccgcattctgatctttgcaaagccaaccgcccctggaacgctcccccagcccattataa
cacacggatcaaggatgcctgggtactaaaatactttatagaaaagacggcagtgcccttagactgtcacaccggtgacc
caccatggcagcccctcaacgcggcagaccgtaaacggaatcaatttccagctccatatcagcactaccatatagacccg
atacattctcgggagatagggccacaggacctaagacccctgactgcaaagaacacaaagtcgcccccaccatcctgtcg
actaataaccaaacacggtacaaaattctgtagtatatcaaatgctcagatcataacacaccaaaacgagactcaccgca
aaaatcataccaacagaactcgtaccgacaaagcacgagcgacgcaaaggaggtgccatccgaagtgcaaggcgagccaa
tatacttgtacaaatcaacatcagtatacagcttacaagaacatggcggtagttcctggccactttcaaggccggccgat
attgggcagccatcagggcgtaacaataagcactacacgccaactgtctgaccaacacatcaccctactacaccgtaatt
gccatgttcgcccaaacctacacgccggcccgcgccggacagatgcgctagtcaaggagatgcactgtagtatagcttgg
caatctgatgtgtgtgactcgatcaagggctggatagggggggaacacaagccggtatcctgtgagggtcccctgcaacc
tgcagagacgcagtatggctgcaactctgaacctgttgtaacccacaaccaaactctagcacaccatagcactcgtgaaa
ctgacggccgtaggaccttgagagacaactggaaggcagggtgtacagacaatgcgtacccaagcacaggttcggagaaa
gaggtatggggcaacagagcaggcgagacctcgtatcaacagggccactcgagaattatatctcgcagcactcagaaact
cctggcgacatcgattggggacgacattagtacacactccccgggcggaattgcggcatctacagctagggtcatctacg
ggcgtctgtaccggagtgcctgtacagcctggacaggcactcggtacgtgcttgccgtaatcgctctcattgtctgtatg
gctgtagcgagcatgggagtcctgtgtaccgttcgtaagatttacagaaccaccactcgccgaggtatgaacacgtggaa
aataatacctcagactagtaacgcagttctactcatgattattctttggggccccctagcactcgtgatagcgatatggc
ccctggacactgcaatctccctggtagtgcagacgacaggattgatttgggtaattcgacacttcactaaacgaataact
acctgcgccgtaccagcagccatcgacctcgctctcgcctgtgtggtccatactgctgacaccagctactgggcatacca
acacccgggggtgattagacagatgatagtgtcagtggccgcgctggtcatgttatgcctacatctcgccacagcagccc
cgatggcccccattctggcgatcagtatccccactatagataaagggctaaatctcataccggagctgaggggacatgcg
cgctggctgataaacatctgcctgatagtcggcctggcgataccgcagaacatgctggtgggcgccgctatgaccctcgt
cgttacaccgattacgattaccaggtggaatggagactccgcccctgagataatgaggcgctctgaacaagcggacagca
cccactgtgcgggcccaccagaagaaaccacacaaaccgagctaccctgcccccacgccagcacgccaacatggctgcta
acaggacctgggaccccaccaaaacaagtgacgtggccaataacgacaaacccgcacaactcagacggctctctatatca
cgagcaacaacagaaagagctctgcatgatccacgccataaacaacctactagggggaccgtacatcaacccacaacatg
tactgcagtactgccgtgcaatgctacagcacatggccgaccggggactccacaatgcagccgccacgtggcgactaacc
cacaaccaaaacaccggcaacttctcaacactggcaatcaacccgtacctccgctacaacgtgccggttcgaactgcaca
gcaaagaaatgaccccgcacacccgcatgtcgcctccatagggagtggacaggaaataaaacccaacgcgacgttaagca
gcgtacttcatcagctgccagaacacgcacgcaactggggcttcatcgtacacctcacaggccatgcaatcgcagtacga
aagcacaaggatcggtggtacattcacgactctctgcaaccgaaacctgtggaactcggtgacgaaaacgccacgtggcc
acgtgaaaccggcgcaatatacaccctaaacctccggcaccacacagaacccacggcaacccacgtggacctgagagaca
taacccccccggacacctggatgtgcacagctcacaccgagaacacggagatccaaacaacacccaacgggaccacgcgc
acaacaacgagggtaccacaaggccaaaagcggcggaagatcaaacacctgcgtgcagtgcaactaacccatcaaacgat
gagaacactaactgagccaccaggaacgtggataccaccgcagccgactgcacacgacaatgaccaccgaccagcaacca
atccgatagtcgcgcctctcccaccccccttagaggaagactcgcgtgaacgcccccaccaaaaacgacataccgggcac
actggaattaccctcccgcggccacgcgacaccacaactggtgccccgcgaaccacgggaaccaggatacgagccaagcc
gccgcgtaccctacccacggacgcgcaatgcaacagacccaaaccgccgacgatcatggaccacctccggcggtgggcca
acaaacgtaccaacccagccgaggctgaccaccccgggaaaacgatacacacaacaagggaaaatgggaacgccagtgaa
cccaacgtcaaacgcccaagactgtcgaccactcccgtaaacaacaacacatctccccacccggagaatgcaaatccctc
agaacactgcaataaaacggacccccggtacctgcacattgtcactcacaacgtgcgaggactggcgacgaacttcctca
gtacactgtgcaatatgcagacttgggctgctgatatcattgtcctgacggaaaccaaaaccggcaaccgcaccagatgg
atgaaggacgccgtacgcaaagaaccgcagggatacaggctctactgcagctcgaaaccacgtagctctggcaaggatcg
ctactcagcaggtgtagcaattgccattggtgctcgttacactcgtgcaggacaagtgacgcacatatcaccgccgcctc
tgctacaagggtacctgtgccactgcaagatctccacgtcagcaagtacccccttacacgtgctgggaatctactgtccg
gaaaacaccctagtccgaaccaccatatacgcgcactgccggacagttctaagacaggccaagagtaacggggaacacgt
agccctggccggagacttcaatgccgttctgaaccctgacgaccgcagtacaggcctgctcgacacagcagaccgactac
acctcaaattcgtcaccgataacacgctcacaccggtccctgaaaactgctccccccgccacccgtccttcaagcagtgg
atccaggaatgctgtacacaccaaagccgaatagacgatatcctgatgtgccccaccctacacgcgagtgtaaaagcgga
gacacccgcaaacgggaacacgccacaagcgtactgcaacgtttctgtcgccggtggaaacttcgaccataatcccgttc
acgcccgcctgcccgccgacgccatccgcctgtgggacgccaagaaaccggcagccccaaacaacccagacggagacggg
gcccggactaaatggaaaaacgtgatactaccggttccgaattccactatccgcgcagcgcaatcgaagatggatgcctc
gctcacgtcggacatcctcagcctccaggaatacctccgccccgccgtccaggagattgaggctggcctcgcgaaacaca
tcgaggaccccacggatatgacagccacccgcttgatgacactacttcgcggccacgacagcatcacggcggtcaatgtg
gagattgcggcagcaatgctccaaacaaccctcgacaagggactagacatcctactagacctgtgccctcagaaaccgcc
atgtacgggcaaaatacacaccaaacgaacagtcagcagaggactaaaaaagttacacagagaacacacccggctcaagc
atgactatgaaatggaactacggatgcaggccgcccccggatgccaacagccagtttgcgcggacagctcaacaagccct
aacgggctggcttcgaatggcaaccacgcacctcctgaaggtgccgggggcttgctggagcaactacgggacacgattcg
acgggtcggtagccaaatacggcaggcgctaacaacagaacgccggaaaagcataaccgcagcgcgccgccgaacccagc
atctgatcgccacacgccctcgacgggcccaccaaggcatcttcagcaaggatgaactcgaacgcggcctacctgcggtg
aaacacccggtctccggtaaaatatgcacggaacccgaatccatccttgaagcagtccaccagtacttccagacgcaggc
cgcccccattggccccccgaagaccggacggtaccgacccgaggaaacccctcgagcgtacccatttctgcagagtgccg
ccccagacacgttctcccttaccagcccgaaacaggccgcggaccacgtcctgcttagcagcgtcgccgacccttttaac
tttaacaagtgtgtccaacacctggcccgcaataaaacaccggggcccgatgggatacctaacgagctactgagagcatt
gcccactgccttacagtccaccatccacgacctcctgaaagtcatgtgggcccaggcccgcacgccaaagcaatggactg
aatccgttacggtccttctaccaaaagcaggagatgcgctcctcctgaacaacaagcgacccattgccctcgccaacact
ctttataagttatggactagcctcgtcacagtgtccatcggggacgtcgctcccgaactcgcgttgtttagcgaggcgca
agaagggttcctccggtacagaaacacggaacggcaaatccaaaacctgctccacgtcattgaggatgctgggctcacac
gcaaagatctctacctgctatacgtcgacttctcctcggcattcaacaccatcaaccacgacctgctgctacagatcatg
tacgacctagggctacccgaggacctcatctatgtcgtacgggacctgtacagccaagcgcggaccactatacggacaga
acacggcctcacagcgccaataatgatcgaacgaggcacagtacagggggacacgctctcgccggtgctattcattattt
tcctcgaaccactcctccgatggctccacgctggcggacgagggtacaagtacggctgcctccccgacagcttgaacgcc
aggtaccatggaagctcagccgcttacgccgacgacctcgccgtgatgaccaacagcgcacaagacctacaaatacaatg
cgacaagatcagcttgtactcgaaatgggcgggcctacacgtgaatcacaaaaaatgcgcagtgacgggcatcctgcacc
acagggcatgggccgaccgaggcctgaacggacccacgtgtgcacgcaccctcaaggcagccttggatgaaaaaatcaaa
atcagcgaccagtcagtgccgtacctaccccccacggaaccctacaagtaccttggggtccacgtaacactgaccctcaa
ctggagcgcacagatgtcccacgtctgcaaggcggtgagggacaagggcgacctacttcagggatccctagcatcgccgg
accaatgtatcagaatcatacagacttgtatacaagcggtagtgtcatacagcttctccaccatggcatacactcctaat
gatatcagacttttggatgcgatgatcgcacgcgcagcccgacgctgctaccgcttgcccaccagttttcccacacgcgc
cgtgctgctaccggtggaacaatatggactcggcgttgggtccctgctaccgatctatgtgcgcatggcagctcgcgcgc
tggtcctctccctgaatgatgaaggccggctaggcgtcgtgacacgagccatgcttgagctgcagtgtcgtctggcggcc
gacactaggatgcacacgttgaaacgcgagagcagtttctacacgaccctgaaacagctgaccctggcgcgagaccatgg
catcgcggtcaccgacaaagggatgccgtataacacatccctaaacactctcatgacggccgcctccgccgtcaacgcgc
ggcaggacacaaagtccgaaaccctgccgtacagatgcttgctccccttgacagagctgggcctagacatgcacgcgctc
atagacaagaacacaacacaacacctcatcaccaccactgatcttcagaagcttttcccccggggcaaggtgcagcaccg
gcacaagatcgccttgaatcgactaagcctagcgataagtgcccaatgcccccaagctccacacacgaaggcacatgacc
cacgtcgctggtcgtccgcgctgcctctggaagacagacgcctccgcgagatccccagtgaccctccgtacaccggcctc
cggcacaaatcaagtctccccaacccgatactagcaccatccctcgacccacatgtacgccgtgacacacctgtcgtgtg
gagcacgaccacggagaagccacaccatccccgcgcagagccagacgacatggagagtgacccaccagcgccgccgagcc
accctgcggaaccagcctgcacaggacggaaacgcacaagatccgtccaccagcggcaacaggatttcatcaacaacaat
acacgctgtgacaacagtaacgtgggaacagatagtgcagctatacacggcgtgcaactccgcgacccggccccgcaatg
cacatcctatatggaaacgagacgcgtcatggcagctctgcgaaaagacacccgtaggagtgtgcccaacctagggaacc
cccctgggcctatcgtccagggaccgcgaccgcgcccaagccggcaaacccgtcgcactctaagcatcggcatgaccccc
gtgacaggagaaatcggtaccccaaacccagtgctggtgtaccttgcagaaaagggactcgactgtacgccggtagcgcc
acgtaaccctcgcgccggcgcaggcgcgggggcggcaagggccggcccgaacaccgccgacagggaccacgccggtgatc
cgcctgcgcccgaaccggccggagcgctaccggggacgccgaagccaccagagcacctcaccccgcaatggtggagacct
cgatggaaagtcgcccgcgatcaaatactggaggacaggataccctggaagcctggaaaaggccaggcaaaggacacaac
ggggcaacaacagatagtttatgacctatacaacgatgtagaggacatcgtagaagtactcgcgggccctatcacaaaac
gcatcgtcccctcaaacgttaaacctcccaagaaacagaaaatcggggccgatacgaccgcaacccacgaacagtactac
acggttcgctggaaagacactatcaccccgatatctatcgtcggcgcatacgccagcatgggatacgtgcccagacagct
attaccagtgacaggtctttacggcacgcggatcgaccgccacttccgcagagcggtatgggaaccgtcagatatccccg
ccgcgcaactcggtaggttacccaacggaccagcggcgatggcgaggtacgagcaaacgaggtcgcagagcgtgaacccc
ctctcgagataccccaaacccaaggacagcaatctaacgaaccctcagaggcaaggccgatggaacccgcccccctcgga
gcagacccagcgggcacgccttattcgagcaaacactacctttgagactgcgccgtgcaacccatacatggacacgcgcc
ccacgggaaattatcgaatccagctaggtctgctaaccagagagggcggctcgaccgaagggaacacggccttcgtctac
gacccgagagggaaatgcgtgggcaccctcaccctgcaacgcctggagaccctcagaatgcgataccaacacacgatcga
cacttacccggaggtgcacagaagcctgtcctcccagggcggcttcgccgaggacgtcgcgcgccttctcctgcggtacg
gaaaggaccccgacgggcgcgaaacgaaaggcccgccacggtcgcaggcgaccatgagcagaaaactgcgctgtacgctg
attgatgccctgcacgccctggatgccggcccagtcgtcgaaaggttctcatccccgcttaactgcggtgaagaggtgca
atactacttcagtgtccacgcagaagaccaactcttcggggcaaacatagatgcattctctcagccatttacaggcctct
cgatagcacacccgaaccctgaccccaccagtgtcaagaaggcagtaatgtgggcagtcgcaggcgcatcacacacaatg
acatccgcactgcccaccgccacactactcattgtcccgcacagccgaactggcccccacacgcagctacacaacacacc
gtatgtcttccagctcgcgcggctgagccgcggtgaagcgtgcaagcttaccagcgggactggaactgacggccccaccc
ctgactacaaggggggcctggacctcgtcgtggtggccaacgacacggcgatccgaggactaaacgcccgatccatgaag
gcgctcctatccgaactcgaagcgatggacgccaccggcctccccagaaaacatctgcgactgcgggacatgtccgcggg
tactcactgcgtcggcacccaacgaccctacccaaacaaagtcgctcaggtcatgcgcaagatgaatgcctcaaagccgc
ccagaccaagaccaaccgccacagtcccccactcggacggacagatgctccagcagcgcctgacagcagcttttcccgga
caagtaccactcaggatggacccrcacactatcatctggaccgacggtagctgtattaaatcggctgaaaacgacggcca
gaacaagttgggtgcggctgcatactgtggacccaccggaaaaacgctgcacatcgacccagcgggcgaaggatgtacga
ataccattcaacgggcagagctggcagcaatacgcgtagctctatcaacccaaagggcggtgaacatcaccttaacaatt
gccactgactcgcaagcctcactggatcttatcaaaagagcagtaaacgatccgagtaaactgcatatttccaagcacaa
agccttactaatggacatcgccgacctactgtacgaatgcgcccaacagaacataaccgttcacttcctgaaagtgaaat
cgcacacaggccttgatggtaatgacaaagctgacaaaggagcaacatctgtcgcacgaggtgagaacccagcaacattt
actgaaaaggccgacaatgccccgttcgataaagtgttctggctgaaacaacgcgacactggtctttacgttagtgacct
gaacaaaggcctttataagcgtctccagcaaggtaccttcgcaggctataccaacgacacaatactaactgaaaaatggc
gtaacaccgcctcgaagttagaccccaaatctagcaattccttccttagtaacgcaaagatgycacactggctcaaactg
caagtactgaaagctcgatacgggctgctatttaatgctaaactaaagaaactttacggacgaggcggagacggcaactg
ccctatctgccgcagctgcggcccgaccggccccacacccgactcaggagcccacatactcggcgggtgcccccacccaa
ccatgaagggcatgtacatcaaccggcataaccaagcgacgcgcactattgccgactgcgtcaacgggggccaccacggt
ggtggcttcatgattatggacgccggtaaagaagaggatctcccgccgtactgcagtgggacgcgcgtccccaaatggat
gctgccacacttagcggacgaggaaatccgtcgcctccgcccagacatcatgttcatccccgacctccccgcgcacagaa
ccaagcgcaaacggtaccaggggccggagtgcaaatccaagcacgatgtatacattgttgaagtgggctacaccagtgac
ctgcagcactccgacaaactcgaacagaaaaccgcacagcatgcacggctaacagaggaactcacgaaagcaggctggac
ggtgcactacaccgaggcgcaaattgtcaccctgggaagtactgggacactaaccaacacactaaaaccgctactgtgca
gactcggctcgtccgctgagcaggcccagaagacctgcctgcacctccaccggcaaacaatcgaagcagcgggcacgatt
atccgggcgcggcgagtactggagggtacagtcaagtaaccggtacaacccgaacggtttcccacggtggtgcgggcata
caggagcggctacgccgcccctcagttccccacccccttaacacacgccaggccccggccggcgtactattattattatt
attattattattattat
>L1-1A_VC#LINE/L1
aaaaatgggcataacttagccgcaccatactgcgactagagccctgaccaataccgctaccacggtccgcaatctttatg
gctattttgattacaacatctaaatgccatattaaattcgacgcaacaaatgttgcaaactagagcggcgaagaccgctg
accggccgaaaattcaaactggtcggaagacagcaacggccacaaggccgcaaacgacccagaggaaagtaaaacgagag
gaatttactcctctcgaacttaacattctcgcgtcaccgacggagcggctcttcgtgctctgtccggagacatgggaatt
ggtcgcgcattggccaccgggctccgacatttcagatgtctacgctcagagctatgggcgacttgtagagcacataattt
ctaagttgaaattatgggcaaaatcagcggacttggaggcattggaagggcccgcagtgacgaagcggcgcatctttcca
atgaaggataagcgcgttgcgatggagatctcagtcctgatgccaccgggcagcttggcaaggctcaccaacagcgagct
tctcagggaggggcgcctacagctaggcggagtggagttctaccccggccaggagccggtaaacgtggaactaacggtta
aaggcttggataagatagtgccgcgtcggtgggaagtgtcgggacttccgctgggcataacgcgccagggagttacggcc
ttcctcgcgatggcgtacagcagggtcagcgggaggcaatggaagagggaggaattcggctttccctgcaaatgcccctt
ccaggctgacaaatgggcagtgaagctaccggcgggaaacttcaatctcccggcggagctcccctatacgtatggcacgc
caggggacagtacccactgcactgggaccctggtcgcgaccaaggtgcccttggcgctggaggcagcccccgctataatt
ggctgtttaccgccagcacgcaagggagctcagccaaaaatgacgcagattccggagtcaggccccagccgaagcaatgc
tggcacggtagtaaatggcacatgggctgccatcgcgagaacccagcgggggaccaccgccacagcagccacggggagaa
ctaacgcccccgagatggcaaggcacaacatcatagggccatcgccaatgccgcccctgccagcattcagcggcccgata
cacaccgttacccacctgggatcccgggaaccagtgatggagctgcaggtgtcagggatacaggctgcggtagcagccca
aatccctacaccagctgcagtggagataggttccacctccgcaccacggccaccaccgcccccacagagcaaaggtggcc
cagacttgcagccagggcccagcagcagcagagcccttcctccccagcccaacggcagtggcggcagcggcagcaaacct
gccacccaaccccgtgggaacaacacagagggttcccccggggacgcagggtggatgcggcaggagaagaggggtaagaa
gacccccattcccgaccctcaggaggccaggcaggagacagtggttgcagcaccacaccaggcagccgacccaacacctg
gagccaccatagctgccgacgccccacccccaacaccaccaactgcacccacacactccgccctgggattggagacaacg
cacatggaaatggaggcggagcagacccaggcggaatcggacctagcagacgaggggaacccgtactcagtgctggcgga
gttgagggatgaggaggagaaccccccagggcaaaccaaggcacctggcgcagcggccacgaccccccacccggagcaaa
acacggcacctggcgcagcggccacgaacccccccctggagcaaaatacggcacctgacgcagcggccactaaacccccc
ctgaggcggaccacggcacctgatgcaatgagcctcaggatagaggagagggctcaggaggcggccaacccaccaccagg
acagcccaagcagccccaggtggccattgtcttcgggacaccccacaaggcagctgccatccaactcacgcctatccggg
aacagccttggaaaccggtagcggaacaagccggccctgccaacaatgcacagacaaacagggaatggccatctcccccg
ccaactcaggcagccgggaagaacaccacaatgggctccccgaaaacacaggcggctgccctctttgcccaggtggagcc
gatccagctgcaaatgacacggcccatgacccggagtacagcgacggcagccaaagcgcaactaacccacatggcaatag
tgaagaaacagcgcaggccagacctacgcgaccaagcgcggaaggatcacttcaaaaagctgaccgagccggcaaggaca
gcccgcagacagagcgcagagctagcccggcaggccaaagaggcccgggaagccagacaccgagaggccggaaagcagaa
acgcggagacatatggcaggccaatcggaaaaatcgaatggcaaagaccgggggcgctacaacaggaaaaacggtagagg
acatcgctatggaggaggaggcaggtgcaaggcagggaccggaggcaacagagaaggaagccagcgacccaggttcgccc
caggcaggctcccaaatttccagcctgattctccaagtccccacggtgactcagcccgacgttgagacagaatccccacc
cggagagggttcttcggtcagccatacccaacaaacctaacatgccgccagcaaccaatggaaaccgccagcggggcgcc
actaggggccacccccttcggattgctacgcacaacgtgcaaggcatgacggcaaaacataccgcaaaaatacatgcggc
ggccaagctgtggacagagatgggacttgatgtggtgtgccttcaggagacccaccatactaatgcccatgaccagagtc
gactggagaaagagctaaacatggcatcacaggcgatgcacaccaggggatggaaagtggctgcacactcgtggtccaac
tcttcccacacagcaggagttctcatcctagtccgtcgggatctgactgctatcgtggaaaacccgccgcccatccccgt
ggtccgagggagatttgccagctgtatactacgctggggaggacaccgcatccacatctgcaacatttatggccccacgg
gtacctcagcacacgtgaaccccctccgacaacagctgttcacaaccacgctgccagccacaaccaagcatgcagccgag
aacagtgacaccatgctggtctgggcaggtgacttcaactttgtggaagacccagggctggactccacagcgggtccagg
agggcgacggggagacggcccaacagtggaccttcttcgggcagcaggccccaccatggtggacagccaccgccagctgc
acccccacagttgcgactacacccacttctacagagctccctgcgtcggggcctcccgcctagaccgcatctatgtagac
catggcaccatgccgtacattgctaagacggagattgccgtgcaaacaccgtcggatcacaagccaatggtcatgcacct
gctgccgtgccgaccagagagcaagggcccagggaaccgacgagtgcggctggccttcacatcacaccaggacttagccg
caagcatggaggcatggatcaccagccagtgtgccacagcaccatctgcggaggacaaccctttgggcctgattgcgtgg
tggccagtttttaaacgccggctgagcaccctggcccttcagctcaacaaggcggcacaacaccgcaagctcagaccagg
ggcccgggctcgggaagtgttaccgcaggtccagttggcaaggcaagcggtggatgcagcccccacagcacaacagccac
tccaacaactggtcgaagcccaggcaatgctcgcacgagcacatcgggaagactgccggaaggatgccatggaggcccgc
acccactggctgcgggcaggggagaggccgagcccatcccttacagccttcctccaggcccaggctatagaccaacaacc
agcccctgtcgccctgcaagccttgtccggccgacttgttaccaaccccgctcagctgccccaggtggtagccgacttct
ggaaggatgtgagcaaggccccggacttcatctgcccccaggcccgccaagccgttctgaactccctcaccgcagccaac
attaagttcccagcagaggcagatgaacagcttggagccaaaaagatcacagccaccgaactgcggaaggcactcaagaa
gagcgcacctggcaaggccccagggtgggatgggattccagccgacatctacaggaaattctggtcagccataggtaata
ccatggcaggcctgttcactgccattggcacgaccgggcaggtgcccgcaggcttccttgaagggatcatcacagtgctc
tataaaaaaggcgaccccaagctccccggcaactaccgccccatcacgttgttatgctcggactaccggctccttgctaa
ggtactggcgaaccgcctgggccccgccctgggacgggtcatcacccccgagcaatccgccttcctccccaagcgcctga
ttggggccagcgtactcttcctgcgccacctgtcacacctcctccgcaagcagaaccgccaagggcttttggcattcctg
gactttgccaaagcatacgatacagtggatcgcggctttctcctagcggccatggaggcgatgggggcagggccacagct
gtgtgcgtgggtacgtctgctactgagcgaaacccgagcccgggcgatggtcaacgggtacaagtccaggctggtagaca
tggaggctggtgtccgacagggctgccccctggcgcctctgctgtacctctttgtcgcccaagctctccaatgctggctc
cggagccaggaggtgggaattaagctgcaaccgtccgacccaaatcccgtcaccgcctgccaatatgcagatgacacgga
agtggcgttggatggcgcggaatcagtcccctccttcctacaggccatggaaacatttgcccgggcatctggccagcgac
tcaatctggagaaagtggaactgctatggattggccagcagcgacagcaacaacagcagccggcgccagcagcaggaccc
cagctaacagccccccagcaggagacaatcggaggacttaaggtggtaaccactgctactgccctgaacctgccgataga
caaccaggtgaccccaccacagccggactggacgaagaggatgggagaggccaaacggcggatgcagcgtctgtcccgct
tcccgctgtcagcatttggaagggcaacggcggcgtcggcatatggcttgcagacggtcacctggcacatggagcatggc
ggactggccccagaccgcgtgctggacgagatagagcgactcacggctcgcctggtcgaccgccaacaaggcccggatga
tcctggccgacgcttgactggcgtgcccaaggaactcctgatcggtcacccatcgacaggaggctttggtctgctgcccc
tccggcaacacatccaagcccggcatgcggtgtgggcagctcgttttgtcatcgcaaccctagggctgcgaacaggcaac
acgagatcagatacaggcgcaacagacacagatatgcaggtgggcggaggtatccacccctgggtccgcacgctttcagc
ctaccttctgctcacgaaccccgctttccagccgtgggccctgacaaccgcgagcccaactgggccctggcttgggactc
gtgacctgccgaaggatatcagccggattgtgggagccctggggcacttgccgccaccagaggacatcgggaccaacccg
ctgacacccggtgactggtgctgggcgactgcattatggggaaatccgctattccccaatgctggagggaccgacccgac
ggaccggggccgccgccccggcctggagtaccaataccctgggcttgccacctgcaggaaactacagacggtaggggacc
tggtgcgggtttggaccctggcagagagcagcgatctggcaaccctgcctaggacggtatggctggagtgggcccggact
cacctcgacccgcttaccccgatctccacgcgggataaacctgtgacccgggcagccctcgcggcgctgcatagcagcat
aaacccggcctggctcgaagctgctagaacggttgagacccggcgacagcagcagcagcagcagcagcagcgggggctaa
cggaaccgatggcagcggcaacggaaggggaggaggctgtcataccgtcaccagcaccactgctgaccagcatgcaagcg
atgggtatgattgctgggcgaattgggtggcgtatacctgggatggcggaagccaccccgctggcacgccttacggttcg
cctggcgacacagctgcaatgtgggcctatggaggagaggagaagacgcctggtagctgaatttgtgcgggaggcgacgg
atcctcagggcccgtcgccgccgcccccctcggaaatcagcctattcagggcgacgcaggcccgcgtttggtccggggta
```
