## Supplemental Dataset S4 for "The Chlamydomonas Genome Project, version 6: reference assemblies for mating type *plus* and *minus* strains reveal extensive structural mutation in the laboratory" (part 3 of 3)

```
cgatgggagaatgagaataaggagacgttatggcggcttgcagtggatggcgtcgccctaccgggcaacacgcacctagc
ccgcatgactccagaacgctgtggatgtggcggattcggtggagcagctggtcagccatgctcgccacgcatgcatcact
tttgggaatgcccggtggcgcaggcggtgcgggcacagatcgaccggcatctacagtcttctcaggaagcggcggtaggt
ggagtcacccgaaagcaactctggctattactggccccaaccggatgcgaacaggccgtatgggatataatcgccctgtc
ggccctgtctgccatggaggttggcagatgctgcctgagggcagcaggcaggaggcaggaacgagctgggagccaaggac
cacagaaccgggagcacgcgcagcaggtgcaggtacccggccccagacagaggcggataacggactttttcatccaggcc
gacggggcgggaccgcagacggggcctgcactgaatgcgccgggggatgaggacgaaacgcaggagcggaacacggcgac
aggggcggtagcagcaacggcaggcgcggcggcagcagcacccgcagcaacccccttggagcgggcctgcgcccgggcag
tggtggacttctgggcgcgtctgcgctccttcacggcgctgggcaccccgcggagaggctgggacagggtgggacccgac
cacccgatcctgtcggtttcagaaggcgcactgcggtgcgccgaagcggtggaaattattgcctaagagcgctttgagct
tagtttgtagggcagggctcggggggctataggagttcgagggggatgggggttggaggacaagggaataggtgagaggg
aaccccgagacgggagagggagaggagaaggacggggaatggaggcggtcacgtcgtgcagggaagaaccctttttcttc
cctagtgccactccgaggttgtagggtgctggagagccggggggaggtggggtcgctcggacaggggaggggggagatgg
cggtgagagcgccaaaaggacgtaggttttctggtgtttgggaggttgaggtctggtggtggtagcggggctcggatgag
ggggagatgtggcccgaggagggccattctatttagacacgtcttctctgtgggactgggttgcttggtgagggacgagg
gtgagagcggtgcagtacgagacagggtgaataggtttctggaggaccaaccgttcaggttagtggcggtaagggggagg
cgccgcgcgggctacaatcctccccctgcggttttctggagggtctaggagctgtgtgtcgtggcaacgctaacgctttt
gtggtttcgccggactatcccgggcccctgcagtggtgatcaggcttgtgcgggatcccttttctttataaggctacttc
tcccctggaccagcccaggaagggacaggtggtggaggtcagttgttttaaggtggttgcaagacgtcttgtggtgtcga
gctctcttagcctttctctcttggaggttttttttgttggcctgttaggtatatcaggagccctcccctgccgggactgc
cctaaccgaatttttgtttgtttgtttgttttcccttcgaatcccgttttcgttggtggtgttttggggggttgtttcag
agagcctttgactttgccctagctgagacttgtggactcgctctagcgggacctgagagcccttcgtggtgtattcaatg
cagcgccatccccggatggaggggctgcggagtggctgcgtagagtgttggcagtctgagtcggggtcgggagcacacaa
gactaaccgacttgtgctgtgtgctcccgacccttgcgctgtgtttcggcttcggcccccggctctcgcggcccacagtg
taatctaagtcatacataca
>L1-1_VC#LINE/L1
tgtatgggtgtataatgacgacctgatcgttagactgcaacctgattgctaccatggacatcggccgcacacggccgcag
ttgccaaactaattgccaacctatcatctcagaaatggtaggatagaaatggcgaacggaatggctcagaggaaacggcc
gcggactaccgcgccgaggacacttggaaatggcggcacgagaaaaccgacagagcttccaaacgctggcagagcaaaag
cagctccaaagcggattaacgcctttaacgtagtaacgctggacggccacaaatacagctcggtgctggagttggaaacc
attgacctcgtcgtccattggcccgcgaggtccgaccggaatgacttaatggctcagatatatggaccattaggaacagc
tattcggtcgacgctgggccagcatttcagctctaccgagttcaaatggtggggcggcccacgcattgagaagcggcttt
tatacgcagctggggctgagagcaacatcgcgatggacttttccattttggtgccaaaaggtggattagcgtacttgttc
gaggcctacggtgaacgcattcgcgtgagtggggtgcaactatgccccaacgaggaccccatcgaggtggagctgcagaa
caaaaatctgcataaagtcttgccggtacagtgggagattaagggagtacccaccaaactcagcgtccacggggtcgctg
agttcctcgccagggcctacagcaccagccatcagccccgcacagcgacggaatttctctacctgatccccacggccatg
gccgacacctggcagctcaccctgccccgtgatcaccggggcttgccatgtgagatgccatatgagtactacgggtggtt
gggcgagcagcaccaggtcggctgtttaaaggccgccaagctgtcacccaacctcgaggtaaacccctaccttatgcccc
gctgtccaccaccccgggaggagcttcgcaagcagcagcggaggcaacgagaggcggcggggcaccacacccagcaaacc
cgcccagcagacccttcaccgccaatgccgcccatggcagcattcagcggccccacccgcccggcaacctaccctggacc
cccgggacaggccgtggagccgcaggtgtcagggttacaggcggcggcaacagagggaaatgcagcggagatggtttacc
ccccgcccccaccaccaccaccaccaccacctcccatgccaatgccacttcgggccccaagggagcacaacggcggcaaa
aggatcggaggcaatggtggaccagctctgccaactggacccggtagcagcagagtccctccctcgcagcccaacaacag
cggcagcggcggcagtaaacccactgcccaacctggcgggaccgacacggtgggtcccaccgggtctacaggctggatgc
tgcaaggaaagaagggtaagaagacccccattcccgacccacccgcagtccctcgggaggccagccaggagaccttggga
acagcgctacacagggcagctggcccaggcaagccgactgcaccaacaccttcagcttcgaaaccagccgcaacagacat
ggactcggaggatgagcatacattggcggtgccggatctggcggatgaggagatggtggcggagcagtctgaggatgata
ccccatcagcacagcaaccgctagaggcagtagccagagccccagctcgggagcctaagccccgaactggtcaggccaag
caacgcctgcagcacctatcggaggaggagcggaaggcacgtaaccgggcacagacggccaaggcaaacgaagcccgcag
agcctcagctgcagctaaacgggaagccgccgcgacttcggggaagtcagctaaaccaaagaagcaacaggcgaaaaaga
agcagcaacaagcgacttcggaggccccgactggcagtgacattgaaatgcaggaatcggactatgaggatgccacggag
gcccaggtcatggaggtatgcagtccagaggaaccccaggaggagtccctgactccaacccttcagctgcaactgcccgc
cgggacccaggccctggccagtgccagccccccagaaggggatggcccaaccaacccacccgttcagtaacatgagctgt
ccaagagctaacaacgggactcgccagcggggagccactcgaggccatccccttcggattgctacacacaatgtacaagg
catgacggcgagacacagacccaaagtacacgcagcagtcaagctatgggcagagatgggcctggatgtggtgtgcctcc
aggaaacccaccacaccaatgctcatgaccaaggccggctagaaaatgagctaaacctggcaacacaggctgcacacacc
caggggtggaaagtggcggcctactcctggtcagactctccccacaaagcgggggttcttatccttgtccgtcgggattt
ggctaccaacttggaaaagccgcctcccactcctggggtcagagggcggtttaccagctgtgtactacgttggggaggac
accgcatccacatctgcaacatttatggccccacgggtacctcagcacacgtgaaccccctccgacaacagctgttcaca
accacgctgccagccacaaccaagcatgcagccgagaacagtgacaccatgctggtctgggcaggtgacttcaactttgt
ggaagacccagggctggactccacagcgggtccaggagggcgacggggagacggcccaacagtggaccttcttcgggcag
caggccccaccatggtggacagccaccgccagctgcacccccacagttgtgactacacccacttctacagagctccctgc
gtcggggcctcccgcctagaccgcatctatgtagaccatggcaccatgccgtacattgctaagacggagattgccgtgca
aacaccgtcggatcacaagccaatggtcatgcacctgctgccgtgccgaccagagagcaagggcccagggaaccgacgag
tgcggctggccttcacatcacaccaggacttagccgcaagcatggaggcatggatcaccagccagtgtgccacagcacca
tctgcggaggacaaccctttgggcctgattgcgtggtggccaggttttaaacgccggctgagcaccctggcccttcagct
caacaaggcggcacaacaccgcaagctcagaccaggggcccgggctcgggaagtgttaccgcaggtccagttggcaaggc
aagcggtggatgcagcccccacagcacaacagccactccaacaactggtcgaagcccaggcaatgctcgcacgagcacat
cgggaagactgccggaaggatgccatggaggcccgcacccactggctgcgggcaggggagaggccgagcccatcccttac
agccttcctccaggcccaggctatagaccaacaaccagcccctgtcgccctgcaagccttgtccggccgacttgttacca
accccgctcagctgccccaggtggtagccgacttctggaaggatgtgagcaaggccccggacttcatctgcccccaggcc
cgccaagccgttctgaactccctcaccgcagccaacattaagttcccagcagaggcagatgaacagcttggagccaaaaa
gatcacagccaccgaactgcggaaggcactcaagaagagcgcacctggcaaggccccagggtgggatgggattccagccg
acatctacaggaaattctggtcagccataggtaataccatggcaggcctgttcactgccattggcacgaccgggcaggtg
cccgcaggcttccttgaagggatcatcacagtgctctataaaaaaggcgaccccaagctccccggcaactaccgccccat
cacgttgttatgctcggactaccggctccttgctaaggtactggcgaaccgcctgggccccgccctgggacgggtcatca
cccccgagcaatccgccttcctccccaagcgcctgattggggccagcgtactcttcctgcgccacctgtcacacctcctc
cgcaagcagaaccgccaagggcttttggcattcctggactttgccaaagcatacgatacagtggatcgcggctttctcct
agcggccatggaggcgatgggggcagggccacagctgtgtgcgtgggtacgtctgctactgagcgaaacccgagcccggg
cgatggtcaacgggtacaagtccaggctggtagacatggaggctggtgtccgacagggctgccccctggcgcctctgctg
tacctctttgtcgcccaagctctccaatgctggctccggagccaggaggtgggaattaagctgcaaccgtccgacccaaa
tcccgtcaccgcctgccaatatgcagatgacacggaagtggcgttggatggcgcggaatcagtcccctccttcctacagg
ccatggaaacatttgcccgggcatctggccagcgactcaatctggagaaagtggaactgctatggattggccagcagcga
cagcaacaacagcagccggcgccagcagcaggaccccagctaacagccccccagcaggagacaatcggaggacttaaggt
ggtaaccactgctactgccctgaacctgccgatagacaaccaggtgaccccaccacagccggactggacgaagaggatgg
gagaggccaaacggcggatgcagcgtctgtcccgcttcccgctgtcagcatttggaagggcaacggcggcgtcggcatat
ggcttgcagacggtcacctggcacatggagcatggcggactggccccagaccgcgtgctggacgagatagagcgactcac
ggctcgcctggtcgaccgccaacaaggcccggatgatcctggccgacgcttgactggcgtgcccaaggaactcctgatcg
gtcacccatcgacaggaggctttggtctgctgcccctccggcaacacatccaagcccggcatgcggtgtgggcagctcgt
tttgtcatcgcaaccctagggctgcgaacaggcaacacgagatcagatacaggcgcaacagacacagatatgcaggtggg
cggaggtatccacccctgggtccgcacgctttcagcctaccttctgctcacgaaccccgctttccagccgtgggccctga
caaccgcgagcccaactgggccctggcttgggactcgtgacctgccgaaggatatcagccggattgtgggagccctgggg
cacttgccgccaccagaggacatcgggaccaacccgctgacacccggtgactggtgctgggcgactgcattatggggaaa
tccgctattccccaatgctggagggaccgacccgacggaccggggccgccgccccggcctggagtaccaataccctgggc
ttgccacctgcaggaaactacagacggtaggggacctggtgcgggtttggaccctggcagagagcagcgatctggcaacc
ctccctaggacggtatggctggagtgggcccggactcacctcgacccgcttaccccgatctccacgcgggataaacccgt
gacccgggcagccctcgcggcgctgcatagcagcataaacccggcctggctcgaagctgctagaacggttgagacccggc
gacagcagcagcagcagcagcagcagcgggggctaacggaaccgatggcagcggcaacggaaggggaggaggctgtcata
ccgtcaccagcaccactgctgaccagcatgcaagcgatgggtatgattgctgggcgaattgggtggcgtatacctgggat
ggcggaagccaccccgctggcacgccttacggttcgcctggcgacacagctgcaatgtgggcctatggaggagaggagaa
gacgcctggtagctgaatttgtgcgggaggcgacggatcctcagggcccgtcgccgccgcccccctcggaaatcagccta
ttcagggcgacgcaggcccgcgtttggtccggggtacgatgggagaatgagaataaggagacgttatggcggcttgcagt
ggatggcgtcgccctaccgggcaacacgcacctagcccgcatgactccagaacgctgtggatgtggcggattcggtggag
cagctggtcagccatgctcgccacgcatgcatcacttttgggaatgcccggtggcgcaggcggtgcgggcacagatcgac
cggcatctacagtcttctcaggaagcggcggtaggtggagtcacccgaaagcaactctggctattactggccccaaccgg
atgcgaacaggccgtatgggatataatcgccctgtcggccctgtctgccatggaggttggcagatgctgcctgagggcag
cgggcaggaggcaggaacgagctgggagccaaggaccacagaaccgggagcacgcgcagcaggtgcaggtacccggcccc
agacagaggcggataacggactttttcatccaggccgacggggcgggaccgcagacggggcctgcactgaatgcgccggg
ggatgaggaccaaacgcaggagcggaacacggcgacaggggcggtagcagcaacggcaggcgcggcggcagcagcacccg
cagcaacccccttggagcgggcctgcgcccgggcagtggtggacttctgggcgcgtctgcgctccttcacggcgctgggc
accccgcggagaggctgggacagggtgggacccgaccacccgatcctgtcggtttcagaaggcgcactgcggtgcgccga
agcggtggaaattattgcctaagagcgctttgagcttagtttgtagggcagggctcgggggggtataggagttcgagggg
gatgggggttggaggacaagggaataggtgagagggaaccccgagacgggagagggagaggagaaggacggggaatggag
gcggtcacgtcgtgcagggaagaaccctttttcttccctagtgccgctccgaggttgtagggtgctggagagccgggggg
aggtggggtcgctcggacaggggaggggggagatggcggtgagagcgccaaaaggacgtaggttttctggtgtttgggag
gttgaggtctggtggtggtagcggggctcggatgagggggagatgtggcccgaggagggccattctatttagacacgtct
tctctgtgggactgggttgcttggtgagggacgagggtgagagcggtgcagtacgagacagggtgaataggtttctggag
gaccaaccgttcaggttagtggcggtaagggggaggcgccgcgcgggctacaatcctccccctgcggttttctggagggt
ctaggagctgtgtgtcgtggcaacgctaacgcttttgtggtttcgccggactatcccgggcccctgcagtggtgatcagg
cttgtgcgggatcccttttctttataaggctacttctcccctggaccagcccaggaagggacaggtggtggaggtcagtt
gttttaaggtggttgcaagacgtcttgtggtgtcgagctctcttagcctttctctcttggaggttttttttgttggcctg
ttaggtatatcaggagccctcccctgccgggactgccctaaccgaatttttgtttgtttgtttgttttcccttcgaatcc
cgttttcgttggtggtgttttggggggttgtttcagagagcctttgactttgccctagctgagacttgtggactcgctct
agcgggacctgagagcccttcgtggtgtattcaatgcagcgccatccccggatggaggggctgcggagtggctgcgtaga
gtgttggcagtctgagtcggggtcgggagcacacaagactaaccgacttgtgctgtgtgctcccgacccttgcgctgtgt
ttcggcttcggcccccggctctcgcggcccacagtgtaatctaagtcatacataca
>L1-2_VC#LINE/L1
tgtatggatgagaccaagcttgactaagctgctactatgaccgtcggccaaccgcggccgtggccaccgacagcgacctc
aattgtttgagcgtagttatggttatctaattagcctgaaaatgtcgcagaggcgaccagcagtggctgttagccgcggc
aatgttcaaaatggccgccagccgacctcagccgcgagaccgcaatccataccgaccaaaaagataaaggccgtcagtgg
cttttacggaacaaatgaaggcttggctatctacagagccacactagaactggaaccgatcgtggtgacagtccggtggc
cagcgggctcagatacgggcgacatcatcgcgcaaatatacggtccattaggacttcaaattctggcaacaattggccaa
atcttccgcagcaaccaggagttcaaccgttggggaggcccgcgcattcaaaaacggttgctttatccgatgggaaggga
acggcacattgtgatggaactctccatccttgtgccaaaaggaggtttagcagcgttgacagcggccaggcgcatcgtta
acgggcgattgcgcgtgcctggggtgcaattgaccccgaacatggagccgatggaagtggagctgctggtgaagaaccag
caacaggctaagcccattgtgtgggaggtgagaggcgtcccggtcggcctcagctgtcagggcacggccgacttcctcac
ccgggcataccgggcagaccccagtccccaggacgtcacggagttctcgctcctggcccccacgacaatggccgacacgt
ggaggctggagcttaccagcaatcgcggccttccgcgagaactcccctttgaatacggggagccatcggaggcgtgccac
cagaagggcacccttcaagcgatcaggaagacccccccggaaggggaacctttcctgatgccccagccacccccgcgagc
agcactcgcccagcagcaaaggggagacggggcggcaacaagcacccgcccaggccacagtgggcaggtgacgggagtac
aggggcgactgaccagattcttgagcccgatggatttcgatgccatccagagagacaggggtcactgctctggcgcagca
gagggggggcctgcaggagttaaccctctgggaccccccagcggccccaagcccagaagggcggtggatgatggcagcgg
gctgaatggagtgagggggggcaagggggacaacagcggcagtggcccctctatcccaccccagggcagtagtgaaggtg
atgctgagacgagctggacagtgatgggcaggaaggggaggaagaccccggcgacggctgcaaaggctgcaccagcagag
accaacccctttttggtgctggcggagctgaggggagaggaggacgcccccacagatgttcctgctccaatgggggggaa
tacaccaatggccacacaacaaccgggggatccagcagcagcaacaacatcccccgcagcgaaccccaatgggatttcat
ccacacccacggccatggccgtggaaggagcgccggcggcagcagcactgccgggggcaccagaagcagcagcactggac
ccaaccccaccccccacagtgaaccccaatgggatttcatccgcacccacggccacggccgtggaaggagcgccggcgac
agcagcactgccgggggcaccagaagcagtagcactggacctaaccccaccctcagcggcaccggacctccacaagggga
aagcatgcaagccccgccagacccaaggaataaagaaaatccgcaggccagacctgacgggggaagccaggcgcacgttc
tttctggcgcaaacagctgcagcccgagcagcccgcaaacaatccgcagaactggcccagcgaactaaggaccagaagcg
gctgatccataaaacgtcggcagcggagagacgcagcgagcttatccagtctgcccgtaagcagaaggcgaaagatgccg
aagccacccaggggacccaggcctcggggagggagctggggactgctgctgcggagggggacgacacgattatggaggcg
gaatcgatgggctccccatcccagagcctaatattacacctccccaccgcctcccaacctggttttaaagaccagcccac
tgccacccccacccaactctgttgatggaagcgacgaccacaatcaagcgccaacagggcgcaatgcagggacggccact
tcgtattgcaacacagaacatgcagggtctgctggccaaacacaaggacaagattcatgcagcggccaaacagtggatag
agatggggctggatgtgatctgcctgcaggaaacccaccacaccaatgcccaccaccaatccctgtttgaacgcgagcta
agcatggcagctgcaacagcccacagccagggctggcgagtagtggccagctcgtggtctaactccatccacacgggggg
cgtccttaccctcgtccgacaaggcctaacagctaccgtggagaccaagcctaataagccgagtgtacagggtcggctga
cgagctgcctgcttcgctggggaggacactgcattgaggtctgcaacatctatgtccccaccggcactactcatagagca
gcagccctcaggcaagaactgatcagcaacatcctggcagcaacggccacgcaggcagatacaaacaatgacaccaccct
tatatgggcgggggacttcaactttgtcgaaaacccagcgctggactccacagcgggggaggatgggcggaggggagatg
gccccatagcagaaatgctccgcacagctgggccagccatgatggatagtcaccgtcagcttcatcccctgcgccatgac
tacacccacctctaccgagcgccccgcccaggaggctcccgactggatcgcatttatgtgaatcaagccgtgatgccgta
tgttgctcgcacggagattatccagcacaccccgtcagatcaccagccgatggtcctacacctgctgcctcgccgggttg
aacagaggggcccgggcattcgccgggtgcgcatggccttcacggcgcatgaagacctggccacgagcctggaggcctgg
attaccgaccagtgtgccgcggccccatctgtggaggacaatcctgctggcctgatcgagtggtggcctgccttcaaacg
ccgcctcgctactcgtgcacatcagctcaacaaaacagcacaacatcgcaggctgcgcccaggagcccgtgtacaagcag
ccctaccagcagtccagcaggcccgacaaagggtcgacacagatcccggagcacagcagcccttacagcaactggtggac
gcacaggcggcactagcacgggcccaccgagaggactgcagcaaggaggcgatggaggcccgcatacactggctacgggc
aggggagcggccgagcccagccatgactgcgttcatccaggcccaaagcgcggaccaacaaccagctcccgtcgccctgc
aagcccagtccggccgcctagtgactaatcctagccagcttccccaggtggtcgcagacttctggagtgaagtgagccga
gctcccaactacatctgcccccaagcccagcaggaggtgctaaactccctggcggccgccaacatctcgctacccgcaga
ggcagatgaacagctgggatccagaaccatcacggccaccgagttacgaaaggctcttaagaaaagccagcctggcaagg
ccccggggtgggacggcatcccagccgacatctacaggaaattctggtcggccattggcaccaccatggctggcctgctc
accgccataggcttgacggggcaggtgccgaagggcttcttggagggggtactgacggtgatctacaaaaaaggcgaccc
caaactccctggcaactaccgtcctatcaccctgctttgctcggactaccgactgctcaccaaagtgctggcaaaccgcc
taggccctgcccttggccaagtcataacccccgagcaatcagccttcctacctaggcgcctcattggagctagtgtgcta
ttcctgcgtcacctgtcacacctccttcgcaagcagaaccgccgggggctcctggcattcctggacttcgccaaggccta
tgacacggtggatcgtgggttcctcctggcagcaatggagaccatgggtgcagggccacagctctgcgcctgggtacggc
tgctgctgagcgaaacgcgagccagagcgatggtgaatggctacaaatcgaagctggtgaacatggaagcaggggtacgg
caagggtgccccctcgcacccttgctctacctcttcgttgctcaggccctacaatgctggctccggagccaagacgtggg
gatcaaattacagccggccgactcacaaccagtcaccgcgtgccaatatgcggatgacacggaagtggcgctgcagggtg
aagactcagtaccatcgttcctccaggccatggacacctttgcccgggcatctggccaacgcctaaatctcgacaaagtg
gagctgctgtggattggccaattaaaccaacagcaggcgcaacctgcaacccaggccggaccccaatcagctgcccctca
gcaggagtcaataggaggtctcaaggtggtgaccaccgccaccgccctgaacctgccaattgacaaccagccatccccgc
cacagcccgactggatgaagagactcggggaagccaagcggcgactgcagcggctctcccgcttcccgctatcagcattc
ggtcgagccacagcggcatcggtgtacggaatgcagacagtcacctggcacatggagcatggtgggccgccccccaaccg
tacgctggacgaaatagaacgcctaacggcccgcctcgtcgaccggcagcagggcccagaagaccccggccgccgtttga
caggggtgcctaaggatctcttgaccggccacccgtcggctggaggctttggcctgctgcccctccagcaacacatccag
gctcggcatgcggtatgggctgtgcgcttcatcatagcggccctcgggctatctaacgcgtcatgtgggccagggacagg
tggagctgcaggaaccacaggtggtaccgggggacacgggagggcagatggtggtctccatccctgggtccggacgctct
ccgcctatatgctgctcacccaccccgccttccaaccgtgggccctgacgaccgccagccaagccgggccccgactcggc
ggaagcgacctacccacggatatcagccggattgtgggcgccctgggacacctaccaccgctccgggatatcgagaccag
ccccctgtcccccggaccgtggtgctgggcaaccgcgttgtggggtaacccgttgctccccaataccggcgaggcagacc
cagacagtttgaaccgccgcccgggcctggagacgcacttcgtggggatcgctacatgcaggaaactgcaaacggtgggc
gacctagtgcgggtctgggacctagtggtgcatactcgagtggcctccctccccaggtcgacctggcccgaatgggtcag
gacacacctcgacccatcaaccccagcacccacgcgggacaggtcagcgaccctggcagcccttaagacgctacatggcg
ctatcaacccggcctggctcgaagctgcaagagcagtggaaacccaacagcaacagcaaccccaccgcaggcacagctgc
agccacagccgcagccagccacagccgcagccacagccgcagccacagccgcagccacagccgcagctacagccgcagcc
tcagccgcagccacagccgcaggtacagccacaacagctgcaaacacaaccacagctacagacacagcatcagccgcagc
cgcaacagccgcagcaacagctacagacgcagccgcatgagcagcaaccccaacagcagcagccagagaggccaacggcg
ggggatatggcggctccaagcacccccaacagcactcaggcgatggctatgatcctaaagcgggtcggatggcagatccg
ggcggcacaacaaccgtcccactcacacgcctgacggtccgcctagcgacacagctgcaatgcggggccaccgaggagaa
acggggacgcttgatggcagcatttgtgcaagaagcgttggacccgcaggaaacggcaccttcctcctcagcggaaacaa
gccgcttcagggcgacgcaagcccgcttgtggtcgggggtgcggtgggagaacgagaacaaagaaacgctgtggcggctc
gccgtggacggcatccccctgcccggcaacacgcacctggcccgcatggtgccgagcgctgtgggtgtggagggttcggc
aacgccagcaaccagcactgctccccacgcatgcaccacttctgggagtgccccgtcgcacaagctgtccgggagcagat
tgaccgacacatacagccctcccaggaggcagcgacaggcggcatcacccggaagcagctgtggttggtccaagccccga
ccggctgcgagcaggccccctgggatgtgatcgccctggcggccctgtctgctatggaggtaggcaggtgctgcctgcga
gcagccggaaggcgactggaaagggcggctaaccccgcgacagaacagccagagcaagcgcaacagatccaggcgcaagg
gccccaacagcggcggataacggacttctttcacctggccaacggagtgagaccgcacgaggggccgccgctgaacgcgc
cggtactcgaggatcaaacgcaggggcccatcgcgggaccggggacggcaacagcagcagcaacagcagcagcaacagca
cagcacacagcagcagcaacccccctggaatacgcccgcgctcgggcagtagtggacttctgggcgcgcttgcgctcttt
caccgcgctcaatgtcccaaggcggggctgggacggagtgggaccccaccacccgatcctgtcaatcgtcgggggagcac
tgcgctgcgcggaggcggtggacatcacgacctaatggtcaagcgcgcgcgggacatgggggagggatttattgggggga
gccgaccggcggaggggggggagaccggggaaagggcggggagagccggggggggaggggaagaggcagagagagcacca
agaggatgtagggttgaggggtggtgagtggaaacaggtggccgtagcgagggcgcggatgagggggaggtgggcaccca
gaaggaggggccgtactcgaaggtgcgcgcgtggtgcaggactaggttcttcagggtacgagaccgggtttttcgtgttg
cggcgtctaggtgagataggatcttgggaaccagccgtcttggtagagcggtattgggggggcgccgagctggctaccct
ccccccctgtggtttccggaggcttgatcgccctgcgttgccgcagggtcttcccgtttgagtacttttcaagttagacc
cagtgctgtggaagggcgcggacttgtgcggtgttaccccctcgacgggggctatctcccctggactagcccagggaggg
agaggcggaggagggtagtagtctcaggaggctgtttggcgtcttgtggtgtgagctctttgcgctcttttttgcgtgag
gatttttgagcttggtgacctccccagcccgggaagactcgtcgggctcccggtcgcccaagtcctggtagcgagctctc
tgagatgctcggttcgttcggtcggcaggaagagccccccagttgcgacttcgtttatgttaggagaccaacgggcatag
atcccgtctagttggagcgccaaacaagcgctgttgcgtgccggccgtcgtttcccgtgcggcctgacccgggggcggag
tgcatgagactaaccagccgtatgcacccgccccccgcgctgtgcttcggccctgggcccccggcttttcagcccacagt
gtaatcaacgtcatacataca
>L1-3_VC#LINE/L1
gcaaatgtaatattcgttaaaacgcgaccacgaactgcctatggctgacctcgccgaccgcggcaaaaacggagaactct
cgaaaattatgcttgagttaatataggccagaatggcagaaaatgggcaggcgcggacctccgcgccaaatgaacgttca
aatggacgggcgacagccccagctgctcgccaacaaccaagccgcgcccaagcggaacgaaagtttgtgaacatcgacat
aataatggaaacggttccagaaggaacaccatttcatgcggaacaggaccaggttaccatggaaatccattggccggccg
gttccgaccccgcggacatacaagcccagctacatggaccagtgggcaaggccattttaaacagattacgggcgataata
ccgcccgttgaggcagaggggctactcgggccgcgaatcagcaaatgcccgcaacgggcactccccagcggcgtgaaggt
gcaagaaatcagcatcttgatccggaaaggtggtctcgcaatgcttaccacctcgccagcagtccagagaggacggcttc
acctggggccagtccatctcctacccagcagccccccggtggaagtggagctgcccatcacgaacctgtacaaggcggaa
cggccctactgggagatcaaggggatccccacctacctggatcccagagtcatccctggtttccttgccgtctgctactc
cactcagtggttccggtgggatgaatcagacatccatgagctgaatcccactatgatggcagacacctggcgagtcaagg
tggcgcaggacacccccggtctaccgggtgaaaaacacttcgaactcggcagggcgggggaggcaaccaggtccggcata
ctgagggcttccagactgaaacggaccgatcaggagggacccttcactatgccgtgcaaagcaccaccaaggaaggagct
ggcgcgccagacacagcagttacagcaaatgcgacggcagggccgtactgcacagcctgttgctgccccgggccaaccag
gcccctcaaacgggggagggccctcgtatgcagcggccgtgatgcggtcaaggtggggcatggagacggccatgggagca
ggaccccagcttgcacccatggggaggggtctcaacccggagctgcagccgtatgtcacacccccacccgtgccgcctgc
atcagccatcaccaccaccaatgtggccaccaccattaccacggccgcaaacaccccagccgccatagcagctaccaatc
atgcagccagcaaccccgccgtccctgcgcagccaggacaggcggcccctgcaactgctgcaatggtgggaccccagcag
gccccgccccagctgcaggccccgccccagctgcaggccccgccccagctgcaggccccgccccagctgcaggccccgcc
ccagctgcaggccccgccccagctgcaggccccgccccagctgcaggccccgccccagctgcaggccccgccccagctgc
aggccccgccccagctgcaggccccgccccagctgcaggccccgccccagctgcaggccccgccccagctgcaagccccg
ccccagctgcaagccccgccccagctgcaggccccgccccagctgcaggccccgccccagctgcaggccccgccccagct
gcaggccccgccccagctgcaggccccgccccagctgcaggccccgccccagctgcaggccccgcccccaccaccaggcc
cttgccgctgcagcccgccaccagtcaggccccgcaacagccaggccccacggcggcggcagcagctctacaagggctag
gggcacaggccggccccacggtggtggaagaggaaaccacaacccacagggagcgcgacaccacactggcggcaccacgg
gagcaagagccaccagcagccatagccaatacagtccccaccttccagttcacagcaggtaggaaggagccaggtggcag
gcaacgggcaaccgggggcaaagctaggcagcagatgtgccctgagacgaaccaggcccctacaccctctgaggccccaa
agaggaagcggcagcggctggagcaccttactgcggaagaacgggcagagcgaaacaaagcccagacccgcaaggccttg
gaggcccgaaagaaaaatgtggagatacggagggcacagagggcagcagaggaagccggagagaagttaactgcgcagct
gcaaacgggcagccaggcccagccctccgacggcacacaggtcccaagcctgcaactgcaactgacagctggagacccgt
cccccagcgaaccccgcgcccagcgagcagccgccgtgcaatgccagcaacacctgagcacccacagcccagcatcaaca
cagggggatgatgaggaggaggaatacacccctaccgccatggaggcggaacactccgactaaatgccaagcagggggac
caggagaagtcagcagcaaaatgctgtgcaaggccatccactccggatcgccacacacaacatgcacggactgctggcga
cacatggaaaccgcctgcaggcagcagttcggcagtgggcagaaatgcgcctggacgtggtatgcttgcaggagacacat
cacaccaacatccagcaccagtgcctttttgagcgggacttgcgccaagccgcaatgcgggtacatagccaaggctggcg
ggtggcggcacactcgtggtctagctcgacacacacagcgggggtactcatcctcgtccggcagggccttgcagcagccc
tggagccgccaccgaacacaacccgtcaagcatgcatgcagggccggttcacagagtgtgtgctccgctggggaggccac
cgcctgcacatctgcaatgtctacctccccacgggctcctcaacagtggcagcagacgcacgacgccttttgttcagcaa
agtcctggctgccacttcaacgaaagctgccgctccagacagcgatacaactctcatctgggcgggcgacttcaactttg
tagagaacccggaactggattcctcagcgggcccagagggccgacggggagacggaccgatagccgacatgaggagacag
gcgggccccaccatggtcgacacccaccgccacttccaccccacgcgccgagacttcacccacctataccgcgcgcccac
cccggggggttcccgtatcgaccgcatatacatcaaccagcccaagctgacctatgtctgccacacgtccgtcaccttcc
acacaccgtcggaccacaggattgcgacactgcacctactgccgtgccggagtgaggagcggggcccaggggtccgccga
gtccgccttgccttcacggcacacgaggacctttcgtccagcatggacacgtggatccgcagccaatgcatggaggcacc
atctgccgaagacaacccagctggcctgatcgcctggtggccaggcttcaagcgccgccttgccaccctggcccatcgac
tcaacaaggcagcacaacaacgccgacgacggcctggcacccgtgcccgggaagcaattgctgcggtccagcgggctcag
caagcagtcgatgcggcgcccacagcaccccagccactgcagcagctagcggacgcacaagcagcactggctagggcgca
ccaggaggatggcagcatggcagccaaggaagcacgggcccactggctccgggcaggtgaacggaccggccctgccctga
cagccttccttaaagcccaggcggccgaacagcagcctgccccagtcgcactccaggcgcacagcggccgcctagtgacc
aacccagcacaactgccgcaggtcgtggcagactactgggctgagatcagccgagctcctgacttcatcagccccagtgc
ccgacaggaggtacttgcccagctgtctgcggccaacatcagcctccctgcaaacgcagatgaacagcttggctccaaaa
ccatcacagcagcggagctacgggtcgcactggtcaagagccagcccggcaaggcaccaggatgggacggcatcccagcc
gacctataccgcaaattctggtccaccattggcaacaccatggcgggcctcttcaccgccataggcgcaacggggcaggt
gccgaccgggttccttgagggcattatcacggtgctctacaagaagggcgaccccaagcaacccggcaactaccgcccta
tcacgctactatgcgccgactaccgcctgctcgccaaggtactggccaaccgcctggggccggccctggggcgcatcatc
acccccgagcagtcggccttcctccccaaacggctcatcggggccagtgtgatgttcctgcgccacctatcccacctcct
ccgcaagcagaaccgccggggcctcctggcgttcctggacttcgcgaaggcatatgacacggtggaccgagacttcttgc
tagctgcaatggaggcgatgggggcgggcccgcagctatgcagctgggttcggctgctgctcagcaacacgcaggcacga
gccatggtcaatggctttaaatcaaggctggttgggatggaggcaggcgtgcgacaggggtgccccctcgcgcctctgct
gtacctcttcatcgcccaggccctgctctgctggctccggagccgagatgtgggggtcaaactacggccgaacgaccagg
accgcgtcacagcctgccagttcgcggacgacactgaagtggcgctggagggcgaggagtcagtaccgtcgttcctagaa
gccatggagaccttcgcaagggcatcaggccagcgcctcaatgtggaaaaggtggagctgttgagggtgggtgctgagaa
ccagcaacaacagcagcagccacaaccggcgggtaggcagcagctgcagcagccactacaccaacagccgcagcaggaga
caattggtggactcaaagtggtcaccaccgccacagccctgaacttgccggtagacaaccggcccacacccccgcaaccc
gaatggcccaagatgctggcaggcgcctacaagcggatgcagcggctcgcccgcttcccactgtcagccttcggcagggc
caccgccacgtccgcctacggcctgcagacggtcacctggcacatggaacatggcggaccccctccagacagcactctgg
accacatcgagcggctgacggcccgcctggtcgaccgacaacagggcccagaagacccaggccagcgtctcacaggtgta
cccagcagccttttagtaggccatccgtcaaccgggggtttcggcctgctgccgctccgacagcacatccacgctcgcca
cgcagtctgggccgtgcgattcattgcacaggcactaccggcggcaggttgtgaaggtaggggtgcgggaggggaagtaa
ctgggggagcaggcggggacgaggaggtggcagcggcaaccaacagtgaggcccggggcctacacccctgggtacgcacg
ctgtccgcctacctggagctcacccaccctgcactccagccttgggctctgacaaccgcccgggccacgggaccgtggct
cggcagcagcgaccttcccgcagacatcagccggatcgtgggggcactgggtcacttgccgcctttggaggacattggca
gaaccccactggaacccggtgattggtgctgggcggcggcgctgtggggcaacccactgctgcccaatgcgaccaatgct
gcaagcaccgagggccccagccgtcgaccaggcctggaagcataccacgcagcactgacaccatgcaggaaactacgcac
ggtgggggacctggtacgggtgtgggaagcggtaaacactagccaagccaccaccctccagggagcagcctggcattcgt
gggcccgtgagcacctcgacccagccacagaccccgcccagctgcaggacaaggatgccgcccttgcagctcttggagcc
ctgcacagcgacatcagcccggcctggctggcggcagcacacgcggtggagatcaggctgcgacagcaacaacaagtgga
ggaggaggggccccagcagcagccaccagcaccagcagcgacactgccagactgcgcacaagtgatggctatgatcatcg
ggcgcctggggtggcgcctccctggggcgacggacgctgtgccgctccgccgcctaacggtcagtctagcgacacagcta
cagaacgggcatgtggacgagcggcgaatacgcctgatgaccgacttcgtgcatgaggccctgaacacgcccgaggccca
ggcccagcctgacaattctgccgaggttagccgctttcaggcaaccctggcacgtttgtggcatggggtgcgctgggaga
atgagaacaaggagaccatgtggcgtctcgccgtggatggcgtgcccctacctggcaacacgcacctagcccgggtgccc
actgagccatgcgggtgtgggacctatgggggcgccgccggccgaccctgcccaccgcgtctgcaccatttctgggaatg
tccagtcgcacgtgccgtacgggagcagatcgacaggcacctgccacacactcagacaacagtaggggccaccaccaccc
ggcagcagctctggcttgcccaagcgccacccgggtgtgagcagggcccttgggatgtgatcgccctagcggcgctatcc
gccatggaagtcggcaggtgctgcctccgagcagcaacccggcgacagggacggatgggggcgacagcaacggcgggaca
gcagcagcagcagcagcagcgacagcaacagcgacagatgatggggcagccccagcagcagagatcccgccagcgggcca
tcacagatttcttcaccccggcgggaggtgcaatgcagcaagaaggacccaccctaaacgccccagcggatgatgggcca
acgcaggaagcaggggcgggagggggcgaggcggtggcagcagcagcaacagcgggcgcaacaggagcctcgccactggc
ccgcgcacgcgcccgggcggtggcagacttctgggcgcgtttgcgctcgttcgcaatgctggagacccccagacacggct
gggacagagtcgggccgcagcaccccatcctggcggtcgtggaggaacggatgcggtgcgcagcaccggtggaaatcacg
gcctaaatagccgagatagagtcgggtcgaggtcttaccggaaagggagcagggagagtgagggagggggtgagagagcc
aggagtagggataggtgagggagcgaggagagcagggaggccctgggcagttggagggctgggcgagagggcagtgccct
gagcgtggtctagcagggggagttgaggatccgggctgtgtgtgttttgtgtactcgtgtggttgccctctccccgggaa
ttggggcccgtcggagtgaggggaatgggttctgtgctgtctggcatcagagtagagaagacgtaggtggcttgtgggag
tggagaggaggtgggaaagcggtggaggagagtggtttggaggtggagaacaggtgttgctggttccggccggtcagggt
caggaggggagggatttcggtgtggtaagcgggagcaggcggcgtctgtgagccgtgccttttccgggctttataggggg
gcgccgtgctggcttgtcatcccccccgcggctataggtgtttttgctgtgtctcgcgctgggctgcatccgagagcccg
caacccccaggaggagactgacgtgcggaccagtttcgcctcgtttgtgagtggaccggcgaggtagtggtggccaccct
cgggaagtgttcgttgttcgttgctcgtggtagttgaacagctggccttcgaggaccagtgtgcgagtactcgctttgtg
ttggtcttctctgtgcaaccgtatctcggcttttgtggtgtgtcgtctcaggcccgtggtcctccgtgtatctcttgcct
tgctggctgcgtggggccctggttcttttgagtgtgtagaggaggcccccgagtagagcccctgcccccggtggtgtttt
ctttttgttcttgttttggcggtcaagagggacgagagcgcgtgaataggcaggccaggcgaagtggcgcctttcgtgcg
gctctcgcatagatcggttcgcagtcttctgcgccgctgtgttgcctagccaggggctgggagagtgtcccggttggcgt
gagtgagggaatgaggcgcgcgcggaggaacagacggacgtagagccgcgcgcccatccctgcgctgtgtttcggcccgg
tcagggcccccggtgctcgtcctttatcgggcgagccgcccacagtgtaacaccccatcaacaacaa
>L1-4_VC#LINE/L1
caatatagcaatatagcaatatagcaaccatatagccacaatcacaacttgcagactcaacatcataacaatgaccgaac
cgggttaacccggtcggtctatttaccttcaataacttttctgagaacaaagacatcaaaatggctcgcaacagttcaac
ggatcaggccgccggtgtgacggcggaacgatctgaagcaaccatatcaatttcccttcttagggaaattacgaagatgg
agcaaccttttggcaaacttcgatcgctggcaatgagagcaatctttcaaggaaactacctagagaacagaaagcaggta
atagacattatggcaggaccgattggacaccgaatagtgcagacagtacaacaggagctaaaagctccttatgttttcgt
cggagaaccggtcgcttgggaagctcgcaacgacgaaggagtcgttggacagatcaacgtctacgtaccggaggagtgga
ttacgcccgtaaaaaacttagcggaccattgcggacgaatcaatctagcagatctccatctaggagattaccacattcaa
gatcttgtagtagacatagtgggggcatctgcccaatacttcagactgacaggattacctccagcatttcctcagaaatg
cctattctggcttattgcggaagcctacggctttgacgtagatgaatatggaaagaaatgggggatagtcgaggctagtc
tcactacagccgtggtgtgggtgcgatgggatcagcccgcattacccgccaggatgaatattttctccattgaggaggat
ggccggcggattcataggggagcgtggagagcgcaacacacgtattacgacacacagactccggctttgccccgcccccc
caagattcaacaacgaaaccgcttgataccgaatctcccgccgcccatttcggcggcggcagtcatcgcggcgcgagcac
ggccaaatctagcgacgccagctgtgggtgaggtaggaggatcaagtaatgcacgtcaacccatggctactggacagccc
cagacaatccagcaaacaactcgacaacagcagatgcaaaatcgagtatccaacgaggaggcagcagaaatggcaggcag
agcagcagccgccgttgtacgaagacaagtacaacaacagcagcaacagcaacaacagcaacagcaacaacagacacagc
aacagcaacagcaaacacagcagcaacaacagcaacagcaacaacaacgacagaaccagcaaccacaacagcaacagcaa
cagatacagcaacagccgccacagcagcagcagcgacaacagcagcagctctcatacacaaccaccaatcaaccgggact
accgacatcagcttctatccccaaaactcactccatcacgcaccccttacttggccaaccgattcaagatgtggccggaa
ataggccagatgaacagcaatggcaattacaaaacagacggacgcatcgtggaaacccaattctgcccaccgaccaacct
gtgctgggcaagcatgcggacaaaccaacgtcacgcacgtcatctccaggggtcagtccccaacacaagaggagggactc
ggtaataagcccgcccaggtttcatgttcttccacatgacgacccgggtgacctcatgcaagtcggcgaggaggaggaag
tgagaaatatagtagtagtccgcggaaatggggatacggaaataccccctaggtaaatggggcgacggacaagatgcagg
aggcctaataatagaccccttcgcatagcgtcccataatgtagcaggtttattcacgcattcggcatttactcgtatcca
tgctgcggctagagtatgggcccaacataggttagatgtcatttgtttacaggagacacatcatatgggagatggagacc
tgacaattctcactagagaattgcaattcgcggctcagaaaatagggataccgggatgggatataatagcacaatccccc
acgaccaatgcccggacggctggagtattagtgctagtgcgcaaagatctttatcgcgactttaaaataatacaaacacc
ggcacgactacttccggctaacattccccaaggccgtagcgcgtcggtttcgttcacgtggtgtggtcaccgtattcatt
tgattaatttgtacctcatgacatctagttactcgatagatcagaggaaggcgtgtgtgcattctcttggcgatgtggta
aataggataggacaggatgatcatttgctttgggctggagattttaattttgtccataatccgatgctagattccaccac
aggagaagggagtagacccgcggacttatccttagccaaggctttctccgaatgctgcccggatatggtagacacatatc
gctacctccaccctacccgtcgcgacctttcgtttttctataaaacaagtgtgtcgggagggtcacgtcttgatcgaatc
tatacttccacaaacctcacccccttcatcgcttcctctaccattccagtgtgcacttcgacagaccatcgtttagctat
tattgctcttttacctcgtcttgtgagaaagcgtggtccaggccttccaaggctacacacgcatttcttagatttccctg
acttgaagggaagcttcttgcaatggattggtgatgagtgtgcgcagagacccgctgagacagacacagtagctatgcta
caatggtggccgttgtttaaacatcgaatgttcaatgaagtaaatgttcttaatcggcaagcgcgagaacgttgttttcc
cccgggggggcaactacgtttggcaatagagcatgcaacaagggcactggaagatgtgcagaccgaacatatgagtgcac
agaggatccaagcggcaattgacgcccaagtagcggttgtacaagcggctagagctgaaggtgcacaggaggcggaacgg
gttcggttacagtggattcgtgagggtgaacggcctagtagagggctaactgccctggtgcatccgtctaagactctgca
agttattccggcgttgcaagatagaacgggtcgtcttattacagacacgatgaagttgccacagatggttgcggattttt
ggggagagatttgttcctccccaactcatgtgactgaagaggctaggatggctgttatagaggcgctgcggaaccgccac
cttgtcattccggaggaggatgcgtatcatgtaggaagatcggaggtgtctgacgctgaagtggaagcggtgctcaagga
agcgacgccaggcaaagcgcccggtctagatggcatcccaattgaattatacaaggtgtgtcggaacgagattgcaccag
ttcttgctcaactgtatacagccatgggccaaacccaaatgcacccagatggctttttgcaaggtgctatcacggttatt
tataaaaatcgggggtctcccacctccccgggtagttatcgaccgattaccttgttgaatacagattacaggattttcac
caaaattttaacccgtaggctgagtccaatactagggcgaattatcacgctcgagcagtctgctttcctgccagagcgct
tgataggtgcaaatgttcttttcctgcggcatctaccgcaacttatgtcgacgacaggacagtcgtgtctcctggctttt
ttggatattgctaaagcttacgattccttagatcgtaattttttatttgaagcaatggatgctatgggcgcaggagcagg
gttaattagttggactaaaattctgttatccgatacagcgtcgaaagcggtagtaaatggttttttttcccgtgaagttg
ctcttacagcgggtgtgcgacagggatgtccgttggcaccgttgctatacttgtttgtcgcgcaggcgttactgtgttgg
ttacagtacaaccaagtggggattcatttaccccaaaataattcagaaatggttacaggtgtgcaatttgctgatgacac
ggaagttgttttagaaggaatccaagcaattccggctttccttgactgtatgagggtgtacgcacaggcttctggacagc
aacttaacctggataaggttgagctgttacctctcggcacccacccacatcatataacaataaatcatgacatgaaggtc
gtacatatggctacggctctcaatctaccttttacggatgtgggagaaaccacaggcagggactgggatgtgcaactaga
caaagtctgggctcggtttcgacgcatttcggtgttaaatctttccatttttgggcgtgcacatgcagcggctgcatatg
ggctgcatcgttttacgtggcatatggaacacggggggtttcccccagaagctcaactcatgaatattgaggctaaagcg
gccaagcttattgataggaacctcggaccggtcgcacaagaaagacgactcaccggggttcctaaatatttgttatatgg
ccatccaactttgggcggtttgggggcattagcagtacgacaacatgtacaagcgcgatgggcatgctgggcagtgcgtt
ttgtgagagcattactccaaccagtcttagtgcgtccgccttgggtgatggtcatgcactctttcctacatagcctttac
cccaaatataatcctatgtgtatttttacgtcccaggtgggagtgccttggtttggattaatcgttttaccgccagatgt
tcagcgcattgtgacagcgttggcataccttcccccagtggaagatgttgatgaccacccgttagttcctaatgcgtggt
gttggaatttgccattgtggggaaaccctgttcttccagaaaaaaaattgaatgtccagttagataacatccgcccggga
ctagaatttcgtcatcaagccctcctgggctgtaaagcattgcatacgttgggagatgttctttgcgcgcgagaggcctt
ggatggagttatgaatgcaacggaccaagcaggcctagcaatacgcaaggcttggcatcaaatagtggataaatacctcc
aaccgcaaaccccactagctaaatccctgtgcacctatcgtaaatggcaggaatgtatggatgctattgccgctcttcta
gatgatattccagcgaattggagacaggcggctagtcttttgttgccgctgagtgtagaatctagggaagcgatggtgcc
ccctattgagtcggttactcaaaccctagtgtcgaggcttggttggagatggggtgtagggcctccaatccgattccaac
aattatccgttaaaatagcgactaatatgcaactttcacctttttcgatggctcgccgtgtggcccatacccttttcatc
aaagaggcgacgggttcttctgagatattggatgaagctattcttcttttgcaacggacattccatcgtttatggtttca
tttacggtgggaaaatgaacaaaaagagatttggtggcgtcttgcggttgatggggtgcctatgttaggaaattcccatc
ttaggatgtcgcgcccaacgatatgtggttgtggaggttatccaataggttcagtgggaggtgtatcccctcgctatcat
catttctgggcctgtccggtggcacaggcaatagcagatcaacttactctttcaataggattgccagtctcaagggagca
actttggcttatccaagccccacaatcagtgcaacaatgtgtttgggatgttgtggctcttgctgcggtgtcagccatgg
agcatgggagacgttatatggctgcaaacatgaaaaccaacccggcactgttacctggtccttcccttacggaagaagca
atttgtcgagttattgttgatttttggggccgcattcagggtttcgcagctttaggaattccacgaaaaggttgggaatc
cgttggcgcacatcacccctttttgaggattatatctggcaaattgatttgttcgcgagagcggttaccgatgagaggtt
aattatctgagatgataatcttttggtatattagtctctactgcagtgcacggccagctggcccgatggctctactcttc
gggagtctggagcccactgtaacaaccacacacaca
>L1-5_VC#LINE/L1
gctcaatcttttccgtttcggcaaaattgttgctcaatcttttccgtttcggcatgccgtctcacgctaccaaacgcgac
gcgggatccggtatcggaactgacatttccatccttttgaatcagttgctgctatcctaactttaacattagaaattctt
acatccctagccggcgacgtgcggaacccgacctagtgcagtgacgctactgggatcgcaccatgagtgcagcaacgtct
tcccgtcgccagacacgcggtcccccgcagcccccagctttggaggtcgcttgcacacaagaattgcagcaagcggcact
cagagccaaccttttggtggtctcgtttaccaccataatcagagaccggtcgaggacagaactggagggacatacccggc
cattgcagaaatccctctaccaagcactcctacccctcctgcactcggcaattgccaaccgccggcagatgccaggtaca
gctggcggggagcgtatatccaactgcgcggcggggctatctttaacgtatgacctcgccatcccccagcagcaacggca
ccagctcatcagcctcctagacacacgcagtcaactgcgtaccaccgtggccggccacacaccggtctggtgggttgcca
gggagggtccatactatgtgataccacaaccgctacaaatccttacccatggctggccgctcggcctgacggaaagcgcg
gttaggggacaactatctaagttactgccggcagacgtaatcttaggagtttccccatggtaccactacagagtccactg
ccctataccggcactggacaagtggatcatatcccttcgatctggatatcgcctccctaacgacctgccatgccgctggc
atgttaatggcgcgctggacttcgtcgtcctggccacgccatttgagacggaagcgtaccagacgcaaaaatcagcagta
gcacacattgcggcacgaaccatgactactgctggaccaaatgacgacatcaccacaaccgtacgcgcggaatcctcgta
cgccgctgccacagccacgcagcaaagggaggggccaacacttaccactttgcaccaacaaccactgcagcaacaagcta
tgaatggcgacgttgctgcctcacctcagcaagaggcaggcgctaccgctgttggccgacgggtcgcacccgctgctgcc
gatgggcagcggcaggatgccaccgttgaatccattcagcgggagcccaatccagctgccacagctcagcaagaggcagg
cgacaccgctgtgggtcgacgggccgcatccgctgctgccgttgggcagcggcaggatgcgatcgttcacaccattcagc
gggtgcccctgccagcggacacagctcagcaagaggcaggcgctaccgctgttggccgacgggccgcacccgctgctgcc
gttgggcagcggcaggatgcgatcgtccacaccattcagcgggtgcccctgccagcggacacagctcagcaagaggcagg
cgacaccgctgtgggtcgacgggccgcatccgctgctgccgttgggcagcggcaggatgcgatcgttcacaccattcagc
gggtgcccctgccagcggacacagctcagcaagaggcaggcgctaccgctgttggccgacgggccgcacccgctgctgcc
gatgggcagcggcaggatgcgatcgtccacaccattcagcgggagcccaatccagctgccccaactcaacaagaggcagg
cgacaccgctgtgggtcgacgggccgcatccgctgctgccgttgggcagcggcaggatgcgatcgttcacaccattcagc
gggtgcccctgccagctgccccagctcagcaagaggcaggcgacaccgctgtgggccgacgggccgcacccgctgctgcc
gctgggcagcggcaggatgcgatcgttggcatcatccagcgggaatcccagccagcggtcgcacctcaacacgattccct
cattatcgccgctagccaatgggacgcgattgtcgacgccgctgaacagcggcaggacgctacaccccccaccacgcggc
aagaacttcagacaactgccaaagcgagaagggacagcccatcgcaggcagacctggcaacgctggaagcggaccggcca
tataccacgcgctcagttcgacgcaggaccttgtcacgggacctgtcctcggagagtgccgaagatgatgcacctatgca
aaatgcctacgacacgttatcacctcttgtagacctccagctggaaggcttcccactcgccaacacctggccggaggcac
tacaatccctttactccctttcgggcactggcccggacatggacctggaccttatgtaatgcccaggaatcgccactcga
acaggcgggccgtgcaacttctacgcattggctcccacaacgttcgcagcctcctgggatcagggtacaacaacgcatcc
gaacgcacagcccaactcatccgtcaatgggctaggcaaaggctggatatcgtctgcctccaagaaacaagggtaacggc
tcaccgtgtgccccaggcacgaacgatactccacaacctgtctcgggcgtttcacctgggccagtgggtatcctggtggg
accctgcgttggatagccggcgtggaggcggaacagcaatccttatacgcagcgcacttctcaccagcggggcattaacc
ttcccggggacacaggcccaacctacgatgtcaggagacggtcgtcttttgcgcttacccatatgctggggagaccatac
ctttactttaatcagtgcttaccttcctagcgctgatcccccggcccaaaggacttttattcagcaacgtctacggccgc
ttatggcggatgctggactccatatctgggcagctgactttaactttgtcaacaatcctgacctcgatgcatccactccg
tcggcacggaggaatgatgtcaacaccacggcagagtttaacgttacttgcccggggatgattgacacgttccgcctaat
acacccccgccggcgtgcttacacatacgtccatccagcgggagcttcccgtattgatcgcataatggtatcgcaagccc
tggaaatggcagtctatggcagcgatacagcctcagggactccagcggatcaccggatcacccacactaccatccgggca
gccaatagtacgcacacaccaggacctggcctaccccgtactaggcttcacttcctggatcatgatgacctatgtgcaaa
cttaaatatgtgggtaaataacacggcagaatcagcccccacgcacccggacgacctcatccaatggtggccaggcttca
aacgggcgctggccctatcagctggccgcctaaaccaacaggcacgcatgcgtcagctaattggagctgcagacgaggct
gctgcccaagcccaggccgacagcatcctggcggaagcggaggagggggacgcttcggctcttccacgggcggttctcgc
taggtcggctcaggcagatgcggcacaccgggctgtagcaggcgtcacacgacgcacccgctacaattggatacgtacag
gcgaacgacctagcccagcactaaccaaccaacttaggccacccttagcaacccgcagaatcactgccctacgaaggcct
aatggtactctgtgtagcaatttacaacagcttcctaatatcatggcggattattggcaacaaataggtgcacagcccca
tactgacccagttgcgcggtcacgtgtcctccaagcgctccgtgcgaggggcaggacgtgctcaccagaagaagcggcta
gggcgggagcgcaggttgttacagcagaggaagtgcaagccgctctccaggcggcagccccgggccgtgctccgggtccc
gacggaataccggtggaattataccagcgtactaactgtgcacccttactggctgccgtttttacagctatgggggaact
agatagggtcccgactggctttctggacggcattatttcctctttttttaaagcggatgaccctacggtgccgggaaatt
atagacccattacgctgcttggtacagactatcgaactctcgcacgtgttctcaagcaacgcctattgccgctgtttaac
cgcgtcatagacacggagcagacagccttcctcacaggcaggcgaatcgcggatagtgtgctcctcttacaactgctgcc
cgcgcttctccatatggagcgccgtacttgtgtggcagctttccttgacttctacaaagcctacgataccctagatagag
actttctgttcgcgtgtctggatgaattgggggtaggtgtgggctttattgcttgggttcgacgtctgcatactagtacg
caatcagcggcgattgtcaatggctacctttcgtactgggttattatagcggctggcgtcaggcaaggctgtccgcttgc
ccccatcctataccttgcgccagcacaagcattattaacttggcttcaatatcaacaaatcggcataagtttgcgtgaca
ttcacctcgctgcgtcacagtatgcggatgattgtggtgcctttttacgtcgcctagcggacattccccgcttcaaagct
gtcatggatgttttccacgcagcctcgggacaacgactcaacaatcgcaaggttgagctcttgccgcttggcacgttcac
ccgcaatacaagaccggcggacttaccaccagcgaatgctattggtaatcatttaatcatcccggttactaacctaacgc
atatggcgaactctgtgggtaatgaacaagtagcagacgaggttgaacagcagcctattgtaggttcagtagttggcgat
ttcagggtgctctcagtagctacaaccctagggattcgcgtcgcagataggccttcgctcgaacagcaatcggtttcgct
ttctcctgtgaggaatagcttgcagttagtcgctgggatgcatttatcagcttttggtcgagcttttgcggtatcaggtt
atagcattagtagagtcctgtaccacttggagtttatgggggcacctagcaacacctcgatgaataacctgctgggagac
tgtgcggccgttattgacaggcgtcaaccgccatctgtgcgggacaatgctgaacgaagacgggccccgggtgtgggagt
tgcatacatgccgtttcctcctgccattggaggtttcggtcttattcctttgcacgaacatctgcgtgcacgatttgcct
gtttgtcctgtcgtgcaatccttggtatggctggtatgttggaaactaaccccatgtggactcgggtattactggcaata
ttgcgtcatatccacccggcggcccacccattatgtctgttggccgttaggggagatgtacgagatggccgtgtcactac
tatcctgggtaggcctgtgccgaatgattgcccggcattaacacgaattctatcagctatgacttccctaccacaacctg
tccttctggatgcgcagcatctagctccgggtccttggtgttaccatatccctctttggggaaaccctttgctaaatgac
gctcagttggacgaacattttggtgatcttagaaatttgcgtgggttagatacagtaggtatggccgtacggtgccacac
agctatgtcgtctacgtggaatttggtgcgcatggttggtgcacaaggccttactgaggcgcaacactttcattgtacga
atctgtttcgtactatcgtggtacggggcatattagggcttacgccgaggcatcccctgccggcatcgtgtcagtcgggg
gcgactgccataacgcgtatatcgcaacttatcgaccgcctacccccgcaatggaccatagcggcgatagtggctattaa
tgacagaaaccatgaaataccgcctccgcaagaggcctggaaaagaattgtcaaaagcttgggatggagatttggtcaag
tgttactgcatttctctcaagtaacggttaagtttgcgacgactttactaatggcaccttctttacgaacgcttgatatc
aaacatgaagattttattttggatgctgttgatatcgtcttatcgccggagaacttggccaatactttgttggacttccg
tcgtactttgtcgcgcatgtggagacttcggtgggataacgagcataaagaagccttttggaggctggctcttgatggtt
tccctgcctttcctatgcatagggcgcaacgtcaaagaggtatcccggctgctatgtgcccctgtggtgtacgcatgctt
tgtggggatcgtcggcatcatttctgggattgtactgtcgcgttggctcttcgtgaagctctgcaaaacgaacttgagtt
ccctgaccttttcaaccgggctaacctgtggttgggcattccaccaacctggatttgttcgtgtgtatgggaggttgtat
gcctcgcggccatcagctcactcaatctcggtcgccgtttgttgtttaaggaaggtctccagaccaacatgcctatatca
acgccatcgcttaaccgcattacatacgaggttatctctgacttttgggcccgtttaactgcttttgcggcacgggatta
cttgccaaaacattgggatcatgtacctcacaatcaccctttcttatatgtcaatgacgcagacatggttgcttgccgtt
taccgatatacaatgacgaagtttgagggcgcacgtcggagcctcaattttttgtttaagcgtactaactgaggccgtgt
gtccagtgaagttagtacggcctggccgagttctttttgaataaggcccacagtgttgtgcgggaggcgttcctatgggc
gctgcactcgacccgttcggggtccactgtaacaatcgcatc
>L1-6_VC#LINE/L1
tcagcaactcaccggccctgctctagccaagccactggcagcaggcggccctctaggccgcatagcagcggaagcaccgc
gtgacagtcactcctctctctgccttcagccggtgggcgactgtatcagcatacgcgctgcagctaaacacgtaccactg
gcccccaacggtgtcgtggcaaagctggaaacgtgggcggcagcgccggtcaggtcccacggtcccacggtcactgctgt
atggccgaccaagcaccgccggtggatttggcctactcccgctcaccctgcagatccgcggcccgcctggccctggctgc
cggccggacggcaggaaccaacggggaccacgacccgtgggctcacattacggaacttttcctgcgctagcaccccyccc
tgctcagcctcagctccgtgctgatggcggaggcaacctgcgacagcggaccccaccggggcgctggacacctgccggac
aacatccacaaaacactgcacgccctcagctacctcccgccagcacaagtcgtggaaacggctgcattaccggcggctgg
tgactggtgcttcaacatccccctctggggcaacccgaccctgcccagcagtgaagcaagggctgtgtgggggaaagcgc
atccggagcaggggcagcagcaaacatgcttgaccccggcttcgtgcctgacgaggagggtgagaaaccagcagggccat
ccgctttacccggcaagggctcgaaagccgtcacacacggcttgcggcctgcacggcattgcggacggtgggtgatgcgg
tgcagttcagccgagcagcagtgaatgccccccatggggccgcgtgggaacagtgggtacaaacccatctggcgccccgc
ggcgcgaccagcttccggtcgatcaagcgcctgcttgggacatcagcccagaatggcgagcagcggcagcaaggtcctgg
accacccagagcgtacagcaggactggactccgaggacacggtacgtgcgcgactggtgggccgtgtcggctggcggctg
ggggcctcgctgcacgtgaaactgcgcggcctcatggtcaaggtccccatacacctacagctacagctacaggcggtcac
ggagcgccggccctgcctgcatgcatgcagcgtacgaacatgaagcgaggcagcaacagccgcagcagccagctacagca
gccatagccgcagccgcagcggcagcagcagcccccatgcagcaggattgctgcatgccggaaacactgcgacggctgtg
ggcggtcaagtgggagcgggagcacaagaggaaactctctggcgcctcccggctgtcgacgccgttcccctgcccccccg
gcaacacgcggggcatctacgcggcaccatctacgtggagccgtgtggctgtggcgggattcggaggagcggcagggcaa
cagcaagcgtgctgcagtgccctccgcgtgcacacaccacttctgggagtgcccagtggcgcaggcggtgatacagcaga
tcgcggcctacgtgcccggacccatatccccccgggcgaacgtgtggctcgcagaagcaccggcaggggtgcagcagtgc
gtgtgggacgtggtcagcctcgcggcgctgtccgccakaaggaacgtgcacgggcgggactgcgggtcgcgcaacccccg
caatccaccccccccccgcgcccgaggccccagcagcccccccggggggctggaggtcgcgagagccgtcgtgcggtgcc
gtcgacttctggcagcgggttcagggctttgcagagctcggcgtgccccggcgcggctgggacagcgtgggccccgacca
tcccattctatcggtggtggacgggcgcctgtgttgcgtacagccagttgggctgggagaggaaggggagggggaataga
aggggtgctgggaggaccccggtagatgggctatcccgctgggcggggaggggataggcctcggagggtttttctttgtt
gggtctgggtagagggcttttcgagggggagggcgctcgcctcgccacaggttgcgccaaggcaggggcagtgggagggt
ttttgagaggtcgctgctgtagggcttgggaggagtcgcaggcgaagggggtggctgtagagcagactgggtgacgctgt
gtgtgagttgtgccggtgtggtgctgttgcctcgaggcatccctagccccgtcggtgaactgatagctgctagcctagtc
cgtgcccggcccccgtcgcgtgcgctcgagaggtggttagcgcgagtttcttgaaccctgcccgctcccccgcaacggag
aatcgggtgagagaccgggtgagctttctaatagggcctcgtgccttagtagggaggggtagggtctgtacagggtttcc
gggtttcctctgtcttagtgaaccctcaccccaagagccggatcaggccggggatggagaggagtcttgtttcgtgtttc
aggctcagtgcgcgaaactcgcgtgacggagccttgactcgtgagagcgtgcgcgcgtgcgacgcctccccccacccccg
ggggagggagagcggagctagcggacctgcggctctcggctgcttaggaggggacagaggcccctcgcgcccctctcccg
tccgcgggagagagcttaggcggtctttccgttggggctgggcagcagcccctggccagtgtcaggcccggtcagatact
tgtaaccttcacacacacaca
>RTEX-1_VC#LINE/RTEX
ttttggcgtgttcagctgaagcgatgcgcgatgcaagtatacgtgacgaaccgaaatgccccacgcttcgtatgaaaaaa
aagggcaacaaacgcacaaatagccctagaagcgaggactgcagtatagcgaaagcacagaagagcgaaatacggacggc
ggcgagacaagggctcggatcggcggccacggaagccatgggtgactcaccggtcaccctcgagtcccttatgactttta
taaagtcagaatttgaacgcttcaaccagaactggcagcagcagctgccggtgaaggtggagcagctaaagggagagctc
aagaaggagctcaaagaggagatcatgggggagctgcaggtggaccaaacagagaagcttttccgcccgggtcggctctt
ggtgcggacaaagccttcgctagttgagcaactgccgcagaagttgaggcagtcactccgcgccagaaatcagtacgcgg
agataggggttgacatctcaccgcggctggacacccgggcggctgcaccgaccctaaagctgacggaggtgggccgcttc
aagggcatggccatggtggacgtcatcttccacgcagacagccgggggtttgtcatccaagccctcctgcatctacggcg
ccagctgggagccaacgctaacaacttcatcattcaggactcgctgacgaagcgaggcctggagctgaagacacagcgga
cagccacattcatttggctacgcgacactgagaaacgcgacgtccgctgggtacacggtgttgacatagcggtgaagaac
aacgggacatggcagccatacactggaccgtggcagccaagccacgcaccgaacggcaacggttcagcaacaggtgcaaa
tacaacatcgatcggtggtgggactggagcgagtggaagtggaggcagtgggcgagcgtggagaggcagcgaccgcgggc
gagagcagggcggtcccccgggaggggcacccccctccccggggggtacgacaatggacaccgcctaggaagccaaccgg
aggtatgaaccgcttcgtatagtccaatggaatatacgtggtgtgaccgactggaaactggaacagcgtgaactacttcg
actcgccttgcgttacgacattgttgtacttactgaaacgcacgggtcacttgtgggtaggctatctcggctgataccta
atgggtcttgctgctatcttgctgggaagtctagagaacgggggggtgtttgcgtttgggtgcatcagcggatcgcacgt
catgttactcactgcacatcgacagacgcgccaagaggcatgaacagtgtctggctgagaattcacggtgaagccctgaa
ttttggagggaatggtttggttattggcgcctgctacgctgcaccgctcggatctcgggcttacacagctaatggacgaa
gaccacaggatagtgtaacacgacgtgtcatggacagggtgcggtcgctggtgagacgatatcagcaacctggggacgag
gttttgttgatgggggaccttaactccagggtagcggagatccgtgaactgccagatgttgatggggacgctgagttagc
ggattatgttcaggctgagctggggcaagccaacctattgcgttctattccgccacgcctttcagaagacaaaactgata
atgtgttcggaagagccctggctaccttgtgtcaggaaatggagatggttgttttgaacgggcgggtccagggagatttg
caaggggcgtgtactttttggagtccgacggggaacggcagcagcatgattgatctcttcgtagcatcacccgccctttt
cttcaagtcgaaccaattgcgcgtgctagacattcctgtcgcactaaccggcgagagagttggtagcctcatgagtgacc
actgcccagtgtcgctcgagctgggggtgctgcgcgagggcgtcaacccaactagaagggacaaatctacgacacgtttt
gaggtccaacacaaaggccggtacgagagcatgtttgctgctgatgatgcccccgctgtgcggcgcatttcagatgctgt
tagcaaacttggaggcgaactcgacagcaccgcgtttgttgaagtactcactcgagcctgttcatcagcgttggagaggg
ctttttgcaaacggtgcccagcacccaagcgtgtgagggaagaaaaggatgcgccctggtggacccaggaatgcgcagcg
gcacgcagcgacatgttgctgcaaaaggcacatatgagggcgcagggactacttgctgatgagcaggcgcggcatatctt
tacactcctgcgctctcgctaccagaggattaggaaggaggcaatggctgcccatcgtgtatcgcattttacttcgtttc
ttgaggagtgcaaagggaatccgcgtgcattgtggcggcaacttaaccagggggcgacacctgattgcccaatacgtgac
gtcaacagctggcgcgattattttgacgcactatacaacgacgagatcaacgcttttaatgaggttagagcggattacat
gatgaacctcgtaaatgggtgctcacttacaataccgcgcggctgggctggtgagagctgcttagcccgaaatcagagag
tagctgctgcggcggccctcagtgccccgtttaccttggcagaggtcattgctgcactaaaaatgctgggcaacaataaa
tccccaggacttgaaagggcccctgctgagtgctataagtatgccactagaaaggtgggcgaaaaggaagagatggtgct
tgcaccgtatttgctgcgtctgttggaacatatccggtcgactggggattacccaaggcagttcgagatatccgccctca
cacccatccacaagaagggcgacgtcatggatccaaaaaactaccgggggcttgccgtcggtggggctttgtctaagctt
tatgcgttattgctcgaccggaggctaaaagcctggggggaacgttgtggtgcgcggagcccttatcagggtggctttcg
accacggcgcggcaccactcagaatttgttcttggtgcgacacctcacagaccgatgccgtaaggattttgttaacgtcc
ccggacaagcgttgtttgtttgccagattgattttgagaaagcttttgaccgggttaatcgagagctgctctgggttaga
cttgaggaacgaggagtcacgggctctgcgttagatgtcatcaagcgctgctacaatcgggtggaaatgcgagtccaggt
tgatggagcaaaaggagaggcgattccctccacccaaggggtcaagcagggttgccctatgagccccacgctcttcggtt
tttttgtcgaaggttttgcagattacatcgatgccctagacgtcgcacttcctgacgccatggcggcccatgacacccct
agcgttgaaggacgtcgagtgcccctatctctctatgctgatgacttgagcctcttcgcgatgtcattgagacggttgat
gagcttattacgggcactgcgggagtggtcagaggctttcggtctcactgtcaacgtgcaaaagtgtgagttattgtttt
ttcaccccaatggtcaggttagaaggcaggtctatgctctcagcggatacaacctggtcaccatgcgcgcacttgaagag
gggttaccgatcttccgtccggtcacttggaaaacacgcgcccgttatctggggctgcacttcggaccagactcgggttt
tgcgtcttgcacggatgagctgttctcggctggccaacgggccatgtttgctctgcgtaacaagctgcgccggcagggtc
tgctgctacctagcgtcggcatgaagtgtttcaatgcgcaagttcgttctgtcttatcatacggctcgcaggtgtggggg
gctgaccaggttctcgcgatgttggaaaagggctatccggctaacgaggcaccgcggtcatgctatttcgatgtggctat
acgagaccgcatggtcaagctccaaatctttttcatgaaacaattggtagggacttctgtaccacccctccagcttctgt
ttatggagctaggtcagatgccgctacagctgcactgggctgaatccgtatttcgcttctggaatagtttggtggaggac
actagtagcgtataccacagcgcctttcgtcaggaaattcgtttggcgttagtaacgaatttacagtttgatggttgggg
atccaaagtcattcgtatccttaaccacttagagcatgactggggtgaggaggcagtcgggggaggcattgatatgaggg
ttagacgttactcggcttgcaagcttgatgtcgaagcgctgatggacacccttaggacacgtgtcaacgacgactgggcg
aatgataggctagctgtggaccctagagttttcgttacggacggtaggaagcccggcgtgaagatgggccgccataagca
ctggatggggccaccgaagccgtacgcgggttatatccccccggcgcatcatcgtgccctaatccgctttcgtttgtgtg
tctctgacctggcggttaacagtgagagcaacagggctagggagcaccgcgtgtgcgctgtgtgtcgtagtaatggtgct
attgaggatgagaaacacttcctggtagaatgtccggcgattatgtctgcgcgtcagaagatctgggacctcggtgtgcc
cgtcaatgcgaacatccgtgatatcatgcaagtggatgatcagcgtggtcttgcaaaggctatttttgagatgtttcgct
cccggcatgagcacctaactacctaactttctcggcggtaataggcaattgtgtttcagagtcaaattgacgctgttctt
tctcataaacacccgttttcttcttgcgtaaaactttccttttttgttgtttgttttgtttgcttcgtttactttttctc
tttttttcttttccctatcgacggcgctgtcaaagcggttcatgagcctccgggttcgtttgggccgtacgagctcgctg
aagcttgtaacatccatccatccatcc
>RTEX-2_VC#LINE/RTEX
aacatgtcacaaccataatgtcacaacccgacgtccatatgacccctattagccctacaccgaaattagcgcgaccagta
actagagtactttttgatttaactgaacgaaaagatcgtaatgtgcgtcgcaaaataattggagtcaagcgacgctcagc
cacggtcaacgtctttacacctggcaggaaaactccaggacctaagcagctagaggagcacattgctcagagctgcaggc
cattcctggatggatgcatatcaacaatcaaagcggaattccagagcctattggcagggcatgttgacagatgccagcag
actagcgatgacatgaagcatcgcatcaacgacctgagaagcctagtcgaagagcaggcagaggttgttaaaagccttca
ggagcggaatgctgcgttgcgacaggagcttgatgccacggtgggtgagcgcaggctcacgacgcaacgcttaaaggagt
taaatgagcgcattgaagccctcgagaccgagcgaagcacggcacgaagtgagccaatcattacgcgaagccaatcggcg
gacgcaaaggcccttgataggcggatggaggccctggaaaagcggctcgccgagcacgccgcaagcgggccaagggaaca
agcggtgcactgcagagaaatgaccgagaacgtggacagcgttactgcccgtgttgccacgctcgaggagcgtttcaatg
actgggagcgcacgcgcacagccccggcagatggtgcacgatgtactggagccacgggggggcgtcgcatgggccccaaa
gcagcgccgcctgcaaagcaagaccaacaagatccccgggaagaactccataaggagcagcaagaacggccgaagcagca
gcagccaaaacagcaaccaagacctaacagagccgtcgctgataccaccacctccaaagccccaaaggtgacggcgatca
ctaccagaccacatgaggtggccgcaagctgcagagggtttggcatgacagcaggcgcccctgctcccaggccccccaaa
gcactggctgagactaccagcagcaccgatggacatatagaccggggtgcactggtcatcgacggactaccagctacttg
gacgcaggaggaagtgatccagaaactgcaactgcgcttgcagcagcttacgagcatgaaggtcgcgttcttagattgca
ccgtcgaggcacacccgaacgtcgctgctcgcagcagcaagcggacaacccagcgggttcgaatcacgacaaccccagcg
gcatattatgccctgtactcgttacggaagcagctgggccttaatgcggaggaaggagcggatgagtcgttcccggctgt
gagagtgtcactggcgctcacagcacttggcgaatcgtacaagaaagggtaccaggacgtatttcggcacctagtcgata
gtaagagggccccttcatggcggggtactcacctcatggcgcttactgagccagacagcggtgtctgggcgaaaatagac
atccgcaaaatggctgcagagctgaggcaggcagctaagtagggagcacgccgggggggtaatagcatccgtttccttat
ttggaatatccacgccttctcggcaggcaagtttgaccaaattaaggctattcgtggattgctcaatcacgatgttatca
tccttacagagacgaaggcgcccgttaatcgcactcgtgccaaggagcaactagtattgcagggttatagccaccttgca
tgtactagagcaccgcgcacaggctctcgaaggtcaggcggtgtatctgtgtttgtgcgtgatgagctggccccctgcgt
gagagaagtgggcttaacgaatacacccgttggggtggagatcgtctggttgcgattccatagcgttctccctggagggc
gggcgctcctactgggggctggttactgctcgccccaggggtccagcgtttatagcagcacggatggtagtggcctggcg
tatagcgaggtccccgacgctgtatttggaagcattactggcgagctagatagactgcggtgcatgggtgatgaggtgct
tatcacaggtgattttaatgcccgtacagcagctattctagacttgcccggagtaaatggaataggggcacactccctcg
tcggcgttccccgtaaaaatagagatagtgggctgaattgttttggccgccgattggcacaaatgtgtcttgacacaggg
ctagccattgtcaatgggcgggcacctggtgatgtgcccgggggcttcacttactccaactctactgagggtcacagttc
tattgatctgtgccttgcatcttacgggctcttcgagcagattaacactctcaaagtccttagatcttacttatggggag
agtctaatgtgctgagtgatcatcacccgcttatccttcgcctgcatgccgttttgaggccaggggctgcacggggtcgg
aagcctcacctagcacgtgaacggatccctatttttgatatttcacgcaagggccgcttcactgagctttttcgtgaacc
agatggcattattacagagaccatcaactctctcaaggaaaagcttgtagaaggggcaccctgtgacgaaagcatgaatg
acctgcgcacccttatcaataagtgtgctagagagacgttcggcggtgcacgggggatggaaaagtctgtgaagcgtgac
tggtggaacgaggactgtgcagctgcgtggaatgatatgatgagtttccgtaaggaggtcagggaccccgtctcaggcaa
gctgcccgatctacataggactacctggaaggccaagcaccgtgcctttaagaaggctaggaaggccgctattcaggagt
ttgaaatggaagatatgcggaggaggattaaggacgcccggttcaacccacgcggattgtggacatggctgcgtggggga
aaaccacctccttgcgggatctcagatattaatgcttttaccgagcatttttccaaggtgcttaatggtacgggagagac
gaggcaatgccgcaatgagggtattcagtttagatggctggacgaggaccaggtgacgcacagacgggaattagctgctt
ggcttaacaaggattttacggaggatgaaattgctagtggccttaaggctatgcgcaacaataagtccgcgggcctggag
ggaaccccggccgagtattataagtacgctatcagggaaactgaagggcagcaacccgtgcttgtattggcgccttactt
aacggtgctattcaaccgcatatacggagctgaatacccgagggaattcacgactagcaccctgtcccccgtattcaaaa
aaggggacgtgtcttgctgtgacaattaccggggaattgcagttgggggtcccctgagcaaactttatgccaatatcata
gggaggcgattaaataattactgtgagggcaataggctacgtgccgttagccaggctggatgtaggcatggttttggcac
cgagcatcacttgtttacattaaggcatcttatctcgaagcacactgtggccggagccaggccgcttattatcatgcaaa
ttgactttagtaaggcgttcgactccgttgaccatgagacactttgggatttcctaatgtcgtatgggctacacgggcgc
atcctcgattctttaaaggctagctatgctgacgtgaagtttcgggtcaagttaggaaataagttgggacctgaattcaa
ggtggggcgtggtgttaagcaagggtgtccccttagcgtaaccctttttggactcttcatagaagtattcgctcattata
ttgatgcccatgatgctaattgccgtgtatgcctccccagccgatggagcacccttcgtgagcagagtgttagcctggcg
ggcggtgatctcactaacctacttttcgttgacgatgtgtcactggtagcgacagggcacgatagagctgaatgccttct
ggggctactcgaagcctactgcaaagcgacgggtatggccgcgaatgccgccaagtgcgaggtcctcatttttgggggtg
ctacgcgtgagcggaagcggcttgttgaagctgagtaccggttaggtggggcggggttgcgggtgctgaccggcaacgag
acggcacggtatctcgggttgcactatggcccaggagtgcagttctcagcatgtaccaagcaactactcacagcagggag
gcgggccacatttgggctcagcaccctgtgtcgtgataagaaaattaccacccccaagctatgtatgtctctctacaata
cactagttgtaccggtgttttcttatggagcgcaagtttggggacctgacttcattaatgtgaattttgaaggtgctatg
gctaatcccatggtccaggaacaacgtgcttacatgcgaaccgtagttggggcgaggagcccgactatggtttccctata
tcgcgagctgtcacagaggccactccagttccattggaccaatcttgtacttaggttttggaactctgtggttaagaggc
cgggaacgttgtgtcaccgggcatttgtcgctgacctggagttggcacttgggggcgccactgagtgttgggcaagcaag
gtactagcctttcttactagcttaggagtggaaccccccactaatacgcgcggtaatgatcttatatcgtactacaccac
ccttaaattgccagtcgagagcattcttaaggtttttgccaagcggcttgatgctcggtgggagtgcccgaataccttgg
gtgacccccgcgtcttccccataggaattaccggagccaaggcgtgtcgctatatgaactggatgggagctgccccgtca
aggggtgcgcgtcttgattggctggagcacactaaagggaccatgccccagcgacttcatcatgtgctcatgcgttttcg
gttaggctgttgggagttagaggttaataggcctaatgggcgtgagcgcaccgcgcgtacctgcaggctttgtgactgtg
gagcggttgaagatgagttgcatgttttcgaagaatgtcccgcttacaagagcatacgggctaagtatgatggtgaccta
gtccttacggggcgcagcatgcgcaccactatgactgaggcgccacccctggcattggccaggtacctctcggaaatctg
ggaggccaggcacgtcgcgctgaggcgcttcgccctgaagcggacgagggagaatgaagatgacctcccgcgtacccgca
tcaataccaatacaacgtccatggcccccccggcttttacggacacacccgcacttgtgtgcggaacttgtaacttgtaa
cttgta
>RTEX-3_VC#LINE/RTEX
atagtttacaatagtttacaatagtttacaatagttcacgcctaccacaccaccctggcaacatcacagctaagcccctc
gcattggctttgccagcgatccagaatctgtagaacagctggcattagcccacaaagcccgtctaagcgggttctgaggt
ccggcaaggagtaccctacgccttcggccgctgcccttgaggaggcggcagcaggcgactccatgacgcgatccactcag
aaagaaccatctttagatgagatttacaagctgcttcagacccatgctacacagaccaaggcgtccttcgactccttgca
tagcaagacagatgcgctggctgctcgtgttgactcgctggaaaagaatattccggaaataattaccaaaaaggtggaga
ccgaaatgaagcagttcgaagttcgggccgcgcagttcatcatcgaaactgtgcagtctcagctcgcgggggcccctacg
tttgcgaccgaccgcaccgggtctaaacagcgtaggaacttgaccggcaaatctgcctactacgattccggctccctgat
cgcgtttggcgtcccggctctcgcgaccgctaagcaagcagcggaagccatcacccaagtcgtctccgatgccagtggag
gaagcctccaggcctccttcctcagcgtcgaagtacgcactgagaagccacgacccaaccaggcggccccaacatacaac
atcaccatcggcgtcaccccccgtgtccgtggtatgcttttccgacacagccaggcccttaaggccatcggcatcacctt
ccgggatgacctcaccccggcaggtcgtcagctcaagcaggctcggaacgcgcagttcctgcggctgcgtgacgagggcc
gcaaacccaagtggctgggcccgtacatcgagtaccagcgcaccgacggcatgtactacatggtctccaagtacgacgtg
tccgacgttccgccccccccgccccagcccccggccgggaacggggctgcggcgggcacaagcgatggacgcgtgaccac
agagggtgctggcgaggggagcgccgcctagagtgctatgagtcgtgaggctaaagacatcagggtcttgctttggaacg
tgtggggtttgtcggtagctaagctcaccgacccatctttcctccgcattgcccaggaccacgatgtgctagtatttacg
gaaacacactgttcggcgcaggccgggaagccggccaaggccctggccctgccagggtttcaactgcatgtagctgagcg
agcctgtagaggcggagccgggccccagacgggccggctgcacgggggtgtgtctgtttatatccgggacgcgattgccc
gggatgtcactttgttgagggttgacacggatattgcgggctgcgagtctatttggttgcgtttgggcggcaagcaaaca
ggtcaggatagcaccctggtgggtgcatgctacgtctcccccagggcgtcggtagtacaccacgcgtccctgagggcaca
cgagtctgacggacaagcagcggacgaagtgtttgatcatctggccaccgtcgtgggcgccctccgccagtcgggtgaga
ggatcctgcttctgggggattggaacgcgcgcgtgggggggctgcccaaccacctctccgacatcccggacctagactat
cttgacgatttaggagaggaggtcgggtgcccttttgtggacggcgaggcatacagagcactgctgggtgtgccccgccg
gtcgctagatcaggagcataatgcgtttggacgtaaactgctcgagttgtgccgggtttcagaggttgtcattctcaatg
ggcgggcaccgggtgacactgagggcaggctcacatacgagtccagccgggggggaggcagcatgattgaccttgtgctt
gcgtccccttctttgtacccgtgcgtgcgttccttccgtgtcctgccacagcaatctttttaccgtgaagaacgccgctt
gagtgatcataaccccgtgtcccttcacctcgcgtcggtttggaggccggaccggccacccacgcgtaaacccaagccga
cgtttcttgtctctgaggcgcacaggtacacagacatgttctacaacccggaggccccccctgtggttggtgtccgggcg
gttgtggattccctgcgtgctggccagattggtgtcacccaggcggtggacactatcgaacggattttgctgggttgctt
cggtgatgccttcaggcccgggccggtttctaacggcaaggcggcgtggtggaatgatgagtgtgctgcggctaagcagg
ccatgttgcagtatcggtctgatgtgatgaagtgggggtgtgctgccccggctatggggcatacgagttttcaagagtta
cgtcgtcagtttaatcgtgctaagcgtaacgcgcgacgggatcaccggctgcgagccttggagttattcatagctacatg
caaacgggatgcgaagaccctatggcaacgtctgaacggtaagccagcgtccagatgcaatgtggaagacgtgtcggagt
ggacggactacttcgatcgcctttataatgcctcagcctccttcgatgaggtgcaggaggcccgtgtctgtgccattctc
aactgtatcaatctcggtgcgggctcccaagtcggggcggcgtggcgtgattccgaaccggtgcatgctagacggtctat
ggccgacactatgaatggtccgttcactcttgaagaggttgaggcggctttgtcgtccctgtctaatgggcgttccccgg
gtctgggtatggttccggccgagtgctacaagtatgccaagcgaatccctcgtgaaggtgacgaggacagggtgtctgtc
aatgttattgcccctgcgattcgagaccttttccagcacatttgggatacaggggatgtgcctgaccagttttgcgtggc
gtctctcagtccgttatttaagaaaggcgaccccagggtcaaggacaactacaggggtctagctgtgggatgcgccattg
ccaaatgctatgccacggttctcgacaggcggctggcagctttcggggataaagatggtgtccggtgccgttttcaggct
gggtcccgtcaaaagcgcagtacagttcatcagttgttcgttgttcgtcatcttaaaagtcgttatgagcggcccggcag
caatcaggccctgtatgcgtgtcaggtggattttgagaaagcctttgatagagtgccccgggcaagcctgtggcagcgtc
ttgaggagaggggtgtgcatggacccatgttggcggcccttaaagccagctacgaacgtgttctccaacgggtcaaggtt
aacggtcgcctagggtccatctttgcctctctgcagggcgtgaagcaggggtgtcccatgagtcccaatttgttcgggtt
cttcattgaggttattgccgactaccttgaagcgagggatggtatggacgaatggttcaacacacgtgcacacgaatgtc
ctgtcattaatgatcgtcggttgcctctgttgttctatgcagacgaccttactttgttcgcgacctcgttggcacgcctc
cagttctcgcttaagctgcttattgagttctgtgctgcttttggtatgcgctgcaacgttcggaaatgtgaggcccttgt
tgtggctgcttccgttgatgtcgttaagagggcgtttgagggggtgaggctcatgcttcctctccgtactgatgggtcgc
tttggcacccacccatggttggtagtttacttgttcctagtcctattaactggtgtggtcgcgttaggtacttgggtctc
tattggggccctgcgtccccgtttgcgagttgtgtcaacgaacttttggaagcagggcgacgggctatgttcggtcttag
taatcggttggatgagaacagggtgtgggctcctgccgttcggcttcaagcgttcgacacccaggtccgttcggttctct
gttatggtgctgaggtctggggtcctgataggattgtctccgtcctgcggttaggtaaaggtgttttacccgctggtaag
tcatattttgatttggctttggaagatggtatggtccaggtccagcgtgacttctgtttacgttgtgctgggctcaagca
ggtaccttacaagctgttgtacagggagctgtctcagttgcctttgcagtacttttggttacgccttgcgttgtgtttct
ggaataagatagtcaagtcccgtgggtcggtctatcatgacgtgttagtagatgatctccgtctggctcttctgtctgat
ctcaaagtggattgctggtcgtctaaagtgctcatcattttgcgttggttgggccatgagtggccggcgtgtgactccgt
ttctcagaaggtagatgtatactcgtctcagttgattcgagtgggtgaggttctggagaggttatctgcgttccttttaa
gtgactgggatcagttcagccaagggggtgatccgcgtgtgttccaaggtaaaggggtttcgctttgcaggtatcataac
tggatgggctccccttcaccagcaagagagggctccgatcccacaggctatttgcgtgtttatttgccggtcaaccagtt
gcgtatggttgccaaattccgtctttgttgttggcctttggaggtcaacaaaggacaccataggccgagagagtgccgta
cgtgtcaggtctgtacgtcgggtaaggttgaggatgaatatcatgtgctcatggagtgtgaggcgtatactgagttgcgt
aataggtttctgattaacgttgaagatactgatatgcgcaaggtatttcttaataccaatccgaggaaaatcgctacttt
ccttactgaggtttttgatgagcgtcaacagcgtgctctggagcctcacggctcgtgagggcacccgccgcgtcggcggc
ggaaatactgtaaccacaatgacaatgacaa
>RTEX-4_VC#LINE/RTEX
agaatagaaatgatagcccacacaactacagtttgaaaggcgccgacagagggtgacgcccaggtgacgcccagctcttc
aagaaaaaaaaatagaaatggactacatacaacgagcacggaacaatcctgaggaactggccaacaatggcctcatggta
cagttgatagatcagatagccgggctggcgggaggcctggcagccaccaaccaggaaatccgcacgatcaaacatgagca
agcggagctaaaaacgcaagtaaagagcctgatgaagagtggccggggagtctactacgacgccttcggcctagtccatc
aaaacgggctcttctatttggatagcatgcggatcttcacgactgggaacgtggatgagagcaggatcaagaacgtccta
agggaagcggacgttaatattaagcggatcaggctcctggggaacgatccgaataaagaccgcaagacctggtgcgcgta
cttcgatataacggaacggccatcattcttcagggctgctgaggtcctacggcaccagaaggtgggcatcgacgacaact
tgacccaagcggggaggatcgagagaaagcgcatggccccgctgcggcaggacatcatgcgacaaggcgcgatcccagtc
tggaggaacggggccgagctatacataaaggagcgaccaggcggaaaagcgcagccgtatgggacccggaatgataccga
cagcgacctgggcagcgcggagtacggcgccgacggaggcgacagcgatggagaagggactgcagctgccgagcagggag
cggacggcagtgaatatgtcggtggcaacgcaggaggcggagaaggaggggccagcggcagcaggggccccggaggtggc
acctcgggagtggcagcagcagctacgaccgcagcagccgggaaggggtgtgtgcggggccccaagatggcggccgcagg
gtctgcagctccggccgtcgcaggggcagcaaacccaacggcagctattgcaccagcgaccacctcgtgggcgcgtggtg
tgcgggcaccgctatccccatccgtggcctgcagggcagggccggcagcgatagcgccctcagtaggggccaacccgacc
gccagagcccctcctcctccaccacctcccgaaccaatcccgcccgggcatgagctggcgctcattgcgaacaataaaag
caagataccacccgaggcctcactcagcgctgtgaaggcgaaacccccgaagcagctgcggaccgagggcaccattggac
tgatgtacacggcgtcaccaggcactctggagcgagcgagctacagaccgccagccggacgcgacccacgagtaccaggg
ccggacagccggggcgtcgacgctgaagggttccgactcgtggcgggaagcacgcgaaacgggcaggtgggccaaggagg
aagcggtagtgggggcagggacgacagggcacgggaccaactggcggttaacaggacaaaccgcttcgcaaacctcccta
atgctgacgaaatggatgacacctaggggctcgcgagccgagggctaaggattttactatggaatgttcatgggctactg
gaggcgggagttttcaagctcaaccaggcaggaattaggtcgttcgtcacgagtcatgatattgttgttatagctgaggc
acatttgaaagacactattgaggagaaagacatagctttggaagggttccgtattttccgggtggagaggtcaaaggaag
ccctgagggccgattatggaggcgtcgcgctgtatgtacgggagtcactcacgaggggtattacggtagtgcgcaaggac
aaccagctgccagggtgcgaggtcatttgggcacgcgttagcctttccacaggtagcagtctcctgatgggagcctgcta
cctcgcaccagagacgtccagggtctacccggatggtggaggcaccgtatcacagcgcactgcagcagcagaagccgttt
ttaccaggatccaacagtcactaacggaactcaggcttggcgatgaggacgtactgatagccggggaccttaacgcacgt
ctgtctggagcacagcatgagcggaaccgtgctaccccgatggacctacctgcttacgtgaacgacatcccggatttaga
gcagtcgcaggccgtatgcgaggtcatgggttttgaaggactgagggactaccagaattatgatggactcggaaatcgaa
agtgccaggaccaagtttgcaatttctttggtgcccagcttggggcgctctgcagatccgagggactgctcgtgatgaac
ggccggatgagaggggacccagaaggccgcctaactttccctaagggggaggcaggcggtagtatgatcgatttattcat
agcgactccgcgtgtgcttcagcagtacgccacctttctgagggtaggaaacctgatcgagttggatggatgggagccca
ccgaccaccgtcctttgacgcttgttcttaatgttacagtggatgacgaaagcaggtgtagggacggtaaaggccggaaa
gcccgggtggagtttgatattgcacgataccaggattacgcggaatattttgagggggggtcccctactatgaatgcctt
aagccaagtggccgaggacctgcagaggggagtttgcaacaccacacaagctgtcgaacgcattggaggtgccctgtaca
aagtcctggtgagggccttcgatacccaccgacctaccggcatgacggcaggtgggaatacggtttggtggaaccgggaa
tgtcaacaaacacggcaacgcatgttggagagtagagcacatctgggtccaggccgggtgagtaataaatcgggtccgga
gtgggaggctttccgccatgcgcggacggattataaccgggcaaaaagacacgcaaaggcggcatatgaggaggatagga
tgagagattttgtggccaaatgtcggcaagaccaacgagctttgtggcgggctttaggagggaagttgagggagcgatgt
gcgatagacgatattgaggtcttcagggaacactttgctgggctcttaaacgcaggtgtaggggagacagggcctgatgg
tgcgaaccggcttttgaacttcattaactttgggcagttcctagaggggcaggaatggcggtcatcccactcggttttgg
gcaggactgcgaaggcagcagaaatcctagacccccccctcacgctggaggaagtcgcacgtgctgttgaccggctgcct
aacagtaaggcaccaggtttggaagtagcgccgtcggaatgttaccgctatgcgcgtttgccccgagaggaagaaggctc
cgcgtcgggtaatggtgggggcaggcgacggggggaagtgaatcagcttgttccggtactgcacgtgcttctggaacata
tcagggcgactggggacttcccacggcagtttacaactaccgtcctcacccctatttacaagaagggggaccccagcatg
ccgagtaactaccggggcatagcagtagggggcgccttggcgaaatgttacgcgctggtcctcctggataggctcgttcg
cacaggggagacgctctcacttaggcatcgaggccaagcgggtttcagaagaggtttcggtactacacatcatctctttg
ccaagcagtaccttactactaggcacagccaaccgggacagcggccgttaatcatcgtgcaaattgactttgagaaggcg
tttgacaaggtgccgcgggagataatgtggcttcgcttgcaagagagaggggttgaagggtccatgctgcggtcgctgat
gcgggcgtatgataaggttacgatggtcatcaagacgaatggcaaggctggaggtgaatttgagtcaaaacagggtgtga
aacaaggctgtccactatcaactgagctgtttgggctctacattgaaactctcgcggacgtcatcgatatgcacgacggt
attaataccggggcacggccagaggatgcaccggaggttggaaatgagcgagtgtccatcctcctctatgccgacgacgt
tagccttctggcaacaacaccgggacgcatgggggagttgctcaacattgtggacatgttctgtgatgattttgggatgc
gcccaaatgtgtcgaaatgtgaacgcctcgtttttgcaagcgacagcgatactagaagtgctgtccaagcatcgtgtgat
gagctcaggctggctggagaggccataccggctaaggatagtgcacgatatctggggttagtgtatgggccggaacggca
gttctgggcctgccgtcagcagttgtatgacacagctagagcagctatgttcgcgttgagtgcaaaattagataagctaa
agttgttcgccccagatgtgaggatgaggtgtttcgatacgcaggtacgagcaatactgttgtatggttgtcaagcgtgg
gggccgtttatgctagctgaggtctcggacaggctcaggaagcggagtgatgcgaataaccttgcagaggggcccttcga
ggcatgcctaaaggacagggcagtgcagcttcagatatctttcatgcggcaaattgtaggagctgccagaccaacacacc
gcctcctgttcgcagagctatcgcagctacccctacactaccacgttctcaagcaggttgtgaggttttggaaccatgtc
cgtttacagcgtgggtctgtggcataccaagttttgcgacaggaggtcgcagagtccctctccaaccccgaaggggccgg
atgggggacactactcctccgttttctatgttttttggggcacgatgtatggaaagaggccccgcaagggctacacgagg
tagacgaacgagtggagtggctgatgaacaagccaatgccagaaggtgtgattttggagttcaaggaccgattaatgagt
ggttggaagcatacgcgtttagatgtccagcctgacgtgtatccgtcagacggcaagcaaccaggaatccacatggcgaa
gtataagcattggatggggctggcggccgagcaagcgggcaggaaggaggtgctcccgcacatcacaatgtttatcccac
gttcggcgaatcgcaagcttatgcagtttaggctttgctgttgggcactggcggctaacagagcgcgtaagggacggcgt
tatatacctagggaggagcgagtatgcccttgctgcggcactgatagccacatcgaggatgagaaacacattttgctgga
ctgtccggtttacgacgaaatcagatctgatatgggctttccacgcttcgaacatatgaaggacgctatgaagtgggaac
ctgaacgcctggcaaggatgctggaacgtatatggtctcaccgcaactctatcgttccctttggtcgttagtatacttca
tcacttgtttcgttggaagtgcgaggtaggatggtgcttataggcgatttggcagcccttgagccctcggctcgtactag
ggtggtttgcaggtacggggaacgcacccacgaccatgtaacaacaacaacaacaacaacaacaaca
>RTEX-5_VC#LINE/RTEX
attgcaatacagaatggacaacagttacacagagtacctggcaagagcgcggggcaatcccgatggtcctatcactgctg
gcatgctcttagccctctacggggacttcaggaagctcggggaccaggtgctcgatctaaagaatgagcaacaactctca
cgcgtggagatcatcgatctccagggccgggtcagcaagctggaaaccgacccgagcggcatcacgatggatgcccgcgg
actaattagcagtaataagtttttctattgggacagcgtcgttatcacgacggacaagaacaaggatgagggcagcgtcc
gggcctgcctcgccgagctggggctacatgcgcttgatatcggccttctcactcgcactgagaggccagatcgcagcaca
aagagctggcttattgatatccggtggaaggaccgggtaaaattctttaaagccgcacctgacctgaaaaggttgggtct
ccgggtagatgactcgctcaccaaggaagggcgggcggaaagatccaggctgcggcccatgtggcaggtgataaaagcga
agcagtggatccccatgtggcgcaacggggccgaactgttttataagaagagcccgaacgggagcgcaccggtgccctac
ccaagccagtacggtgacgacgacagcgacagtggagagggtggagagatggatgccgagaacgatgacgacgtaaatat
gcctttcaggggctgtgccggcggagttggcgctactggtagcggtagtgccgccgccggtggcagcatgccgccaccac
caccaccgccaccaccaccaccacctcccaagccgatggcaccgtcaccagccgccccaccaccggccccaccgtcttac
agaaagcagctaggggtgaagaatcgtgaagcacccgtggcttcgctgagtgccatcaaagcgaaaggcggcaaacaccc
acggacagaaccagtatacgggctcacatactcagcatcacctagtaggctcgaccggtcccacaaccaggcgccagcac
cccgtgacccgaggcccagctctgccgccggccgcaccatggatattgacggcttcattaccacctcagggcggaggagt
tccaaggaccaggatcgagacggccatggtgagaccggccagcaaggtctgggggtcgatgaagggacaactagaagcag
ggagggacgtgcagggcccagcagcagagctgatcaccgaccgtatgaccaggctggcaagcaaactagtgctaaccggt
ttgcaggcctacccgcggaagtggatgactaggatagcacgagccgagggccaagagggttgagggttttgttgtggaat
gtccatgggttgttggaggcaggagtttttaagcttgaccgtgccggaatcaagtcttttgtgactagtcacgacctcat
cattgttactgaagcacacctaacggatgcagtgccagacagcgatgtgtccctcgaaggtttccgcctgatgcgggtgc
agaggtcaggagacgccgtacgcgctgactatggtggggttgctctttacgtgcgtgataccgcctcccatggggttacc
attgtccggaaaaacaacagtcttgcaggctgtgaggtcctgtggatacgtgtcaaccttctgtcaggaaacagcctcct
ggtgggggcctgttaccttgcgcctgaaacttccagagtgtacccagccggaggtgcaactaatgcacagcgggcagcag
cagcagaagctgctttcgcgagagtccaacaagatatttctgagctccggcagccgggggaggatgtgatgcttgccggc
gatctaaatgcccgtatatctagtgcacagcatacaaagcaccggtcctcgcctgctgacctgcccgggtatgttagtga
cgttccagatttagaccaactgacagcactgcaggagttcatgggcttaccgggggacacggacccccagggctacacag
acgtgcccggacgtaggagtgaagaccttgtctgcaatttcgctgggcaccagttgggcgccctgtgccgatcacaaggg
ctgctggtattaaatggccgtgtttctggggatttagagggtcgtctgaccttccccaagggtgaagcaggtgggagcat
gattgatcttttcgtaggttcggccggtgttctccgccatgcctattggatgcgagtgggcgagctactcgcgccagatg
gttggttcccgactgaccaccgtccagtgacgctagtgcttggtctagctgtaggaggaactgggacgagtgccaaaggg
tgctgccaaaagaagcgagcagtgtttgagatttcccgttatcgtgactatgctgctctgttcactgatggatcccaggt
catgcatgcactaaatggggtgatcacggacctatcgaatggggcctgcaacagcacggagtcggtggagcgcattagta
ccctcctgcggaaggtgctgattcgagtatttgcgggtcgcaggcctgagggtatgcaagcggggggtggtgcattatgg
tggaacgaggaatgccaaagcgtccggcagcacatgcttgcctgcagggtgcggcttggccctggcagggtcgagaataa
gtcaggccccttgtgggaagcattctgcaaggcacgtaacgcaatgaaccgtgccaaacgtcgtgcccgagcagcatatg
atgcagagagaatgcgtgagttcgtggtaaggtgcaggcacgatcagcgcgcactatggcgggccttgggagggcaactc
aaggagcgttgcgcgattgatgacttgcatgtatttcgggatcattttgccaccttgttaaatgcaggggttggggagac
gggtgttgaaggtgcacatcgactccttaactatatctccttttttggggcccctttgggagagggtgcttggcaagctt
gtcggactgtcatggacaggagagcacgggcagctagcatcctggacgagcctttcaccttggaggaggtagcacgtgct
gtcggtaggttaccaaacggaaaggctcacgggcttgaggccataccatcggaatgctaccgttatgcacgcctcccacg
ggtggatgagcagggcaggcagggaacggaggtgaactgtatcgtcccagtgctgcacgttttgttagagcacatcaggg
caactggtgattttccacagcagtttaccaaaacggtggtatcccctattttgaagaagggtgacccgttggtggcagga
aattatcggggcattgcagttggaggagcacttgcgaaatgctatgcgtcagtgatccttaaccgcctggtacgtgctgg
ggaaatactggacctgcggcacccatgccaagcgggtttcaggcggggttttggcactgctcaccacctctttgtcaagc
aacacctggtcaggcggcatcggatcgcgggacaaccgccgttgataatagtacagattgactttgagaaggcctttgat
agggtgcctcgcgagcacatgtggcttcggttgcaggagagggggattagcggccccatgctaggtgctctgagaaaagc
gtacgagaaggtgtccatggtgatgaaggtaaatgagaaagtggggggagagtttgagtctaagcaaggagtgaagcaag
ggtgtcctttatctactgagttgtttggacttttcatcgagacactagccgatctgattgatactcatgaccttgtagaa
gctggtgcacgtaagtgtgacgcaccccttgtggacagcaagcgcgtctccatactgttgtatgcagacgatgttagtct
gctagcgacgtcagtagagcgaatgtctgagttgctacatcttgtggacttgttttgtgaagcttttgggatgcgaccaa
atgtctcaaagtgtgaaaggcttgtttttgcatgtgacggcacccagcagtcggaacttagcgggagatgtcaacagtta
cggctatcaggccaggtagtacctgccaaagatagcgctcgctatctgggcttggtatatgggccagaacggccttttag
tgcgtgccgtcagcagttgtgtgatacaggtcggtccgctatgttttccttaagcgcaaagctggacaaaatgaagctgt
ttgcccccgatgtgcgaatgcggtgttttgcaacccaagtccgagcaattctgttgtatggctgccaggcgtggggccct
tttgcgctggcagaggtcgtggacagggcgggaaggcggcgggataaagcaaaccttgcggagggcatgttcgaagcctg
tttgaaggatagtgcagtccagctgcagattttattcatgaggcaggtagtggggacggcacggccatcccacaggctgt
tgtacgcggagctggctgaactccccttacaatattacatggtgaagcagatcctccgtttctggaaccgccttcaaaag
caagtgggatccattgctcatgcagttttacggcaggagataaccgatgccctgaccaacccggaatgggagggttgggg
aatctcaatgttacgactgttttccttcttggagtgcaacatttggagcggaataccgcaagaagtcgtgggggtaaagg
agcgtgttgactggttgttgagtagacctctaccagaaggagcgataataacggcactaagagagcgtttgatgagcggc
tgggaccatacgcgtctgactgtcttgccagaggagtacccatcagatgggaagcaaccgggagtgcaaatggcgaagta
taagcactggatggggctgcccttttcgggagccgcagccgtcatgtggccaacacatgctaaggttttcattcctcgtt
tagcacatcgtaagctaatgcagtttcgtttatgttgctgggctttggaggcgaacagagcacgaaggggcaagtaccat
gtccccagggggcagcggttttgccactgttgtggtcctaatagccgaattgaggatgaaaaacacgtgttattggaatg
cccagcctataatgatattcgtgctgaagagggattcgatcatcaacagagtatgttggaggccatgcaatgggaacccg
cacgtctggcgaggatgttggaacgtatgtgggctcaccgaaactcaattaccccctttggacgttagtctgggctgatg
tgcggtgttttttcctttttctccgtggcttttaggcgttgtagtattgcccttgggccctcggctcgtatgggtagtct
tacaggtatggggtcacgcacccccaaccatgtaacacacacaca
>Copia3_VC#LTR/Copia
tgttgatgcgaagggttgccgtgtcgccctgtggcctgyttgggtaacttgtcaggctgtcgtgagtgacagctgtggcc
ggtctgaggtcgcatgttrgactgagtvacagctttggacctgtctcgggaggcccgtcaaaacggctrttaggttctag
cgtactgatagctctcgtcctttgggataggctttccaagcctttataagtctctgytgtttatcggtaacagtacctca
gattcacacgtttacgcctagghaaaggggctttcggtggtaggtcgcggatctcccgaatacgtgtaacggctaatgtc
tccttagtcgtgtctgctaggtccctgtgagatagcgtctcaccaacaggttatgagccccgggtaacggttcccggcgg
ttaatatctgtagttgcttttagcttgagcagggaggctcgctaggcaaccgacatgggaaaagggtgtaagaccgtcct
cttagcggacgggtctaactactcacagtggctaggagacttcagtgatttccttgctacatccaagctgcggakctata
tgaccaacccgtcgccaccgggacgcaatgcgcaagacgctctggaggaagatgcccaggcgcttggctacctgcgtcta
tcctgcgaactgccagtaaagcagttgctcaggaactgtcagacgaccctcgccgccatgcagctcttacagctgcagtt
ccgttctgcctctcaggccgggctaagcctgctggagccgcagaagcaactgcgcatgggcgacgacgagacgaccgctg
acttcattcarcgggcggagcagctccgcagcgacattatctcggcgggcggccagtgggaygaggstgctatgcgtcac
gcmattctccacggyctgcctccwcagtacgctatyactgtcgagttcgcgatgtatttgcccaacttgactaccccgca
gctcgtgttcatgctgcgggagaaggagaacaacctgaaggcccaagcagtcaagtccggcctggttggagctgttggcc
ctggtcgcaccgcccgtggagtccgcggtrctgccggcgcctcgggcgccgcgggggccaacgacacctgycgctactgt
ggacagcctgggcactatgtccgtgartgycccgttaagctggcggacgtgtccgtaggcctctaccgcagcaatgcgtt
tgagcagccacgcagtactggcgccggcagcagtggcagcggcaaccgccawcgtgatggcggcggcggaggyaccagcg
gcggcaataacagcgggggcgacaggacgcgcgaacgcggccgttttagacgcggcaacggccgccgcagcggcagcgac
actgctggcggaagcagtggcggcggcggcggcggtgtaagctcacgccagaaccgtgccacggtgctggtcgtcggtgg
cagtggcaacagttcarcagtagtcctagactctggttcgccttaccaccttacwkgtgaccgctcactgttrcayartt
acgttcctgccggcgcgcccaagcaaatyaagtgggggaacaaccagctagccgacgtcatgggaacagggcagctnctc
ctacggacgcgcgatggagaawccgtctkgctacgcaacgtgctccatgtccccagctcgggactracgctcatgtccgt
cgaccttctcgtgacgcgcggctgctcagtcacgttcggcacggacaaggcgggccgccggttytcgcgcgtaggyctgc
cgcayggcggttcgtctatcaccgcgtggagcgagcgtgggcattacgtcatggacgtggacctgctggcgccgaccaaa
cgcgccgtcagtgcgctcggcgctgcggaagacagcgccggcggaggtaccagcgctagcggaccwgccgmcggcgccag
cagcagcgrcgccggcggggaccagccgaacggcgccggcagcagtgacgccggcggrgaccagycgaacggcgccgrca
rcggtgacaccggcggagaccagtcgaacggcgccagcaacggccaagggcagctgggcgcccttgagtgctcagccgcc
gaactcgcagcagcgcagcgcctgcaccgccagttcggccaccttggttaccgggcgttggagcagcttatcaccaagca
gctggtacatggaccacgggtcactcccgcggcgctgcgtcaggcggcagagggtgtctgcgaagcctgtgtcacagcga
agactacagctacagcycacgtcagccgcggtaaccggcctcagcatgtcctggaggtcgtacaytctgacctgtgcggg
cccatgccgaccacgggccgaggaggggctcgctacttgctaacgctgctggacggtgcctccggtctgtctgccgttcg
cacactggttagcaagaaccaagtgggcgaagcgctgcaggacatggtgacgcagctggaggctcgcaacccgaacggtg
cacgggtccgcacccttcatagtgataacggtggcgagtttgtcgccgagcagctggcacagtggctacgccarcgcggc
actgcgcatacccactcggcgccgtacactccggagcagaacggcgcagcggagcggctcaatcgcacgctcctcgaccg
kgtgcgggctatgctgtacgatgccgcgctcycggacagctwttggycggargctgtgcgmtacgccaacctcctgcgca
atgtkkcyccctctcagggccgggaggcyacgccgtgggcarcttawcatggcgtcacccccgacgtcagycacctgcac
accttcggctgcctggcmtacgtccgcgycccarccagccagcaggwtaagctcggtccccgcgcgraggcgggaaccta
cctwggaccggagcgcggcacggccgcccaccgcgtcctcgtcgacggtaaggtgactgttagcagcgacgtcaccttcg
acgacgacctccgcggcctggcgtctcaacgggcgggcaccyccttcggcgccggccccgcccgtcctggcagcggcgac
cccgtcggcggctctacacagcccgccacaccgccgcctccagtggwtgcmycgcccccagtgaacccagcgcccgcccy
ccgccccaacactcgcagycaacggcaaccgctgcacccgccgctggccmcggtcwgcccggccaacaacagcagcggcg
gcggcggagatttgggyagtccaccgctgcttaacaaagcgtcgggwagcaccgatcgcgctgagkyaggcgtgcctgac
ggcartgcggrcggcggaggcaacagcgcggtgcaggagccgcgcagttatgaggaagcggtggcgagtccgcaagcgga
caagtggarracttcgatggatgacgagatyctgtcgcagctctccaacaagacmtgggagttgggcacgccgccacccg
gtgcacgcatcctggactgccgctgggtytacaaratcaaacaggagccyggcggtgaggtacgctayaagtcgcgyttr
gtggtgaarggctttgaacagcgagcgggcatagactatggagagctgtttgcgcccactacgcgtgcagcctccctgcg
ggcacttctagctgtggcagcggccagrggtatgacggtccatcagatggacgtcaaracggcyttcttgaacggygacc
tggcagaggagctgtggatgcgacagccmccaggttacagcaacggcgacccgycgcaggcgtgccggctgttaaagtcc
gtytacggcctcaagcaagccccacgytgctggtacgagaarctggcggcggagytgggcaagctaggctatgrrccgtc
trtgtccgaccccgcgctattcgtcaagcgcgggtccgacggctcaatykatgtgctcgtgcacgttgacgacatgctgg
tggcggcggacaacycgcarttggtcgcggccgccaargcggccatmrctggttgcttcgcwgtacgwgayyttggakag
gcgcgctactacctcggcatggagatcgtccaggaccgccgcaaccgcggcatcatgctcacgcagcagcgttacgtgga
gcagctgcttcagcrccacagcctggagaacgccaagccgcgtgccaccccgctaccccagggyacgcgggttctgccag
ccagtgacacccagccgataytgrcgkacggcagtggctaccgcgcgctggtgggcgaactaaactacctcgctaccagc
acacgcccagacatcgcacacgctccgagcatgctcgcgcggcgcatgtccgcccccaccaaagcgcacatggggctcgc
yctgggtgtgctgcgttacgtctctggcactcgcgcgcttggtctacgttactgcggcgacgccagcaakttywgtgggt
acagcgatgcagactgggccggcgacccagccacccgccggtccaccacgggctacgctttyytgctcggcggcgcggcg
gtcagctggagcagtcagtcgcagcgcaccgtggctgcctcgtccgtggaagccgartaccaggccgcagcagccgccgt
gcgtgaggcgttgtggctgcgcaagctggcgagcgayctggacctttccccgggtgctgtcaacgtccagctggattcgc
aaggcgcgctccagcctcggcaacaaccccatcacgtcggtgcgctccaagcacatcgacgtgcaccatcacatcgtgcg
cgagagggtcgcgcgtggtgaggtgaagctcagctattgcaccaccgacgacatggtggctgacatcctaaccaaggcac
tgggcgaggtcaagttcgtgcgctgccgcacagcgctgggcgtcacttagatcgccagaggaggagtgctgagggctttg
aggaattgttttgagctaggctttaggggggtgctgagggtgcgtgagcaggcgcccgaatgggcaggtyaatgcccgaa
ggggcgccgtaggcagtgcgtatggtgctgtacggcactgttttcyctgtwtgtgtttgtgcagcagcaccagaccgcat
agccatcaggctgaaggctggcgagctgcgtttgtgtytgytgagtgktgagcagtcggcctggaccgcggacttggtgg
ccgagctagctcgtcggtrctagcartttgtagtmaggcccctagtgcgacwcgagggggcgtgttgatgcgaagggttg
ccgtgtcgccctgtggcctgyttgggtaacttgtcaggytgtcgtgagtgacagctgtggccggtctraggtcgcatgtt
agactgagtvacagctttggacctgtctcgggaggcccgtcaaaacggctrttaggttctagcgtactgatagctctcgt
ccwtygggataggctttccaagcctttataagtctctgytgtttatcggtaayagtacctcagattcacacgtttacgcc
taggcaaaggggctwtcggtggtaggtcgcggatctcccgaatacgtgtaacggctaatgtctccttagtcgtgtctgct
aggtccctgtgagatagcgtctcaccaaca
>Copia4_VC#LTR/Copia
tgcggtgcttccggaagaaactaataatatgtgtgcctgccttacaccacccagatggcaatcgctataagcggccatag
cccacataattcatgaacccatgcaagggctccaagcaaaagattgtgaatctgctggaaaggctgccttactcaagacc
ataatagtgtttttcgttcgcttccactgcacaaggacttaccaatggcttgagaacagtacactccaaagagtgccaga
agcgaaatgaacagctgaattactgtgaagcaagatagatttttggaatggtaaaggcccattccactgccaccaaacca
ggccatccaaaatgcttttgaattaaactatgtttgttgaactctagaaagatctatcctatttcactcacaacagggac
agaaacgtatttgtagtgggagactacagcaagctgaagtacgttggagtgtctgggaatgtctgggagtacatggtaat
attatgcacggtgtatctgggaggtttattaagcatgagaattctctgggaaaggccatcgtccataaatgattcaggat
ccatattgtgtggtttcctatccgtaaaatgcactttcgccaggatatggaagagctatgccggcatccccggcaacaga
ttttcttagcgccggctttcctccgtaaacggggaccttgctaattccccgtaagaatgaaaaaactgctgcatatgtgg
cgttactttggcctaggtccttgcaaggccttgcaaggatcaaaacaagggtatggaaatgtggcatgtataatggaaag
cgggaacatccaccttagggggccctactgtgcccactcttggagtggactggttccactaactgagtggatgtccactt
tgattacggccgatcgttcaaaataattatattagctacatgtagctacatacctcatttgtaagatttttgtacagtaa
gaagaatgcctaagggtgcatttccagtgcggattaaggccagggattaaccctctgtcctccatcgatacttgctcaaa
cggctaagttgttggcaaacttacctcgcttttccaacctttggtttccttatggaacgaaactatgtggtatgctcgta
ccaaagaattccgtgccctaatccctggccttaattccgcactggaaatgcaccctaaagtagataagcgctgctgtgct
ttgacctgctcattgcgacccaattctggccaaaagacgcgccttacatcatccataggcctagcatgtttacgtctttg
cgaaaactttcatagcagcgtggcgccggtctctcaggaaaaacagcaagaattagagggccttttaggacatacgcggc
gaggattgtctttcaggaggctattttcatcaggccacttagtgcagcgtggtatatgcttcttttcacaagcgagaagc
atcagatcaccaaagagcagaccgcgcgggctcgtgacctgcggcacctggcctgctcgaagtgcctggaacaagtgact
ggtggcaatgccgttggaacagcatgccgttgacgtccttactgatgcgagcaaccttggcatcggctatgtctcgtggc
tactcaaccccgttcagggcagaacgattaagtcctgcaggaacgtgcaccagttgctgaagtcacgtccagaactgcac
cggcggcttacccaggtcttagatgacttggaggtcgctgtgcgtgcactgcaacagcctggtgcgcgtgacgagctggt
gacgctggcagtagctcatgatacaggagtgatcagacggcagcagcaacagcagtggtggtgagagcgggggaagggtt
caacccggcagcagcagtattgggtaccaattttcatgatagcccattgacagctgctgtggagggcgggtttaacctgt
tggcagcagcagcaggtgccaatgcccccgatagagggggtggtcaggcggcaaggaggagggagggggcgaggagggag
ggaaagaggaggggggagggggcgaggaggagggaggggccgaggagggtgggaaagaggaggaggtggggggcgaggag
ggtgggaaagaggaggagggagggggtgaggagggagggaaagaggggggagggaaagaggatagtgcagtcgtggagga
agggagccaggatggcatgactgaggagggacagagtgagagtgggtacaacatgacgtgcatgggtgggtcctccaagc
ggccagtacgggctgccagcaagcaaggcaacagaaagtcctacatctcccgtcgttatggctagcattaaatgccggtg
gcctctttggcaaaatatgggtttcgtttttaggaggacggaaatccaatgggctaattaagggggatcagtttgttctt
caccgagtggtaaacctgatccgtcgtgtatctgtagacctgggtgaacacgtaatgtacgccgtgggctacggagatgt
gattctagaactgggcaaggtttgggacacgaaaaggatgtactacgagaaacgaacgattaagttcaagggtgtatcct
tcgttccaggctttggataccggttactatctcttcggcagcttacagtgcgtggagctacgtttactgggcgcactacc
tacatgacggtgcaaaatgaccaggagggatggttctttagcacagattgcaaagattcaatttacaaattgagtgcgcg
cgagtggagtccacacgtaccagtagccctacctacaactccggctgatcttcacgtgaagctgtggcatgcacgttttg
gccacctgagctacggcaatatggtgcgcttgaagaatgaggaaatggtgcgggggttaaacgtgtcagctgaaaaattg
cgagaagccggtagtgcttcggccggcacccatgtaagccgttcccagagtctgaatcatgtgcgaaggagtgcttagat
ttagtccacatggacctgtgcggtccgatgtcggtggagtcaatgggcgggaactattacatagcgaccttcctggacga
ctactctggactttcccaaatcgctcttctgaaaaataagggtgaagcgtctaagactgtccagacgcagctccagctgc
tcgagagcaattgtggacgaaaagtggaggcggtgaggatggatcgtgggcgtgagtttctaaatgccgaattgtgtgat
tattatgggtggaagggcattcagaaccagaccactgccccgtataccccgcagcagaacggacgggcagaacgattgaa
ccggacgttgttggaaaaggtgcggtcgatgctatatgagagcaaattgcccacgaatatgtggtcatacgccgtgctta
cagcgaactacttacgaaatcgttcgccgtaccgggacttgacctatgagcgcttttatggagaagtgccagatgtgtcg
aatctgcgagtgtttggctgtgtggtgtatgtgcgcgtacctgattcccaacagtcaaaactagagccgcggtcaataaa
aggagtgttcgggggctacgagcctgacaccaaggcatatcgtgttgtgttgccctatggcggccatatcgtgagccgcg
acgtcaagtttcaggagcatgtattcggtttgaaggaacaagagtcagaccggtacctaggtgaagatgatgaggagtta
ccccctttgattaacgaagaaggagaagacgaggtggaggattctagtgatcctgagagtgaaggggacctggtagagta
tttagaagaaggcctggaagaggaggtggaagtaaaccaggaagtgaatccggatgggggagagtcacctggagttaatc
ctcctcaaccgggcctcgaggagcctagtggtcaaggacaacagctacgtcactcagaacggtccaacaaggggaaaccg
ccagaacggttgaatatggtggcagttctggaggagccaaggacctacaaggaagctaaacgttctccagcctggcctat
gtggaagcaggcgatggaccaggaaatggcttctatgcagttgcacgctgtgtgggagttggacatgccgcctaagggag
tacgtccgttaccggtcaagtgggtttataccttgaagcgagacgaaaagggtgatattgttcgctataaggcgcgactg
gtcgctaaggggttcgtgcaggtggaagggagggactatgaggatgtgtttgccccagtaagcaagcacaccaccctgcg
tgccctgctgtctgttgtggcagtgcgtgacctagagttgcatcagttggacgttaagacagcgtttcttaacagcacgc
tggatgaggtagtttacgtgcagcaaccccctggctacgaacagggagccccctttttggcgtgtaagctaggtaaggct
cttcacgggcttaagcaggctccgcgtgcgtggtatgctcgtttgaaaaaggagctggttgatatgggctttttaatttc
tcaagctgatcctggtctgtttttcaaggatgtccagggagagcgcgtgtacgtgctagtttatgtggacgatcaattaa
ttgcggccaaggatctagcggttgttcaaagattaaagtcaaaattaaataagttgtttgatatccgagatttaggggag
gctcgggtatttttgggcttcgagattgagcgtgaccatgcgcagtgtagcctaaaattgtcacagcatcgttttgctgt
ggacttaataaagaagtacggcatggctgacgcaaatccgcggctggtgccaatgtccaagggcactgttttacgtgctg
agggggagccgttggacgtgggggagtttcgttatggagagctggtaggcagcctgttgtaccttatggtgggcacgagg
cctgatttagcttattccgtcggggctctgtcccgttatatgtccaagccaacggtacagcattgggaagctgcgaaggg
tgtgttgcgatatgtcgcaggtacaaccgccaagtgtattttgttttcagcgaaatccgcagagcctctgcatggctact
gtgattcggattacgctagttgtgtcgacacgagacgttctaccacccgttacatgtttctaaacgcgggtggtgtgctg
agctggtctagccgtcttcagccaacggtggctatgtcaaccgccgaagtatatgtcgtgtatatgtcgtgagtatatgt
cgtgcggtgctgctacaaaggaggccctgtggtttcgtgttttaagtagtgatttgaagttgggcctcaccaaggttagc
atcttgtgtgacaaccaagcagcaatcaagatggttggtaacccgatcgtctccgctaggtcgaccgctcggttgacgtc
aacgcacatagatagacgtgagcatgctgcgtgaggcgaagttgtattcaaatacgttaagtcggtagatatggtggccg
attgcctgacgaaggcgttgcctttgccttcgtttgagaagtgcgcacgtgcgatgggactgcgctagagtggtgcttgt
tcttcgttttacagatggaggtctgcccgtgggggagtgttgtggattggacgttattccggtcagacctctctccacta
tcgtctttggaattaattgtcgtacttacggaactgtactttggttcctttaagtggcggcgggaagacatattcttcag
ttgcttgtaacataacgtgagccgaggcagccgtatagcgtgaggcacggagtaactcgtagatttacaacattccggcc
aagaaggatagaagcaaggaagttgctggaaagtagcacaagccagcacaagcaaagcatttaagcaaatttgcggtgct
tccggaagaaactaataatatgtgtgcctgccttacaccacccagatggcaatcgctataagcggccatagcccacataa
ttcatgaacccatgcaagggctccaagcaaaagattgtgaatctgctggaaaggctgccttactcaagaccataatagtg
tttttcgttcgcttccactgcacaaggacttaccaatggcttgagaacagtacactccaaagagtgccagaagcgaaatg
aacagctgaattactgtgaagcaagatagatttttggaatggtaaaggcccattccactgccaccaaaccaggccatcca
aaatgcttttgaattaaactatgtttgttgaactctagaaagatctatcctatttcactcacaacagggacagaaacgta
tttgtagtgggagactacagcaagctgaagtacgttggagtgtctgggaatgtctgggagtacatggtaatattatgcac
ggtgtatctgggaggtttattaagcatgagaattctctgggaaaggccatcgtccataaatgattcaggatccatattgt
gtggtttcctatccgtaaaatgcactttcgccaggatatggaagagctatgccggcatccccggcaacagattttcttag
cgccggctttcctccgtaaacggggaccttgctaattccccgtaagaatgaaaaaactgctgcatatgtggcgttacttt
ggcctaggtccttgcaaggccttgcaaggatcaaaacaagggtatggaaatgtggcatgtataatggaaagcgggaacat
ccaccttagggggccctactgtgcccactcttggagtggactggttccactaactgagtggatgtccactttgattacgg
ccgatcgttcaaaataattatattagctacatgtagctacatacctcatttgtaagatttttgtaca
>Copia6_VC#LTR/Copia
tgttggaaagtgctcttaggtacactcaggcttgacacttcggtagtttgattagttgccgttatcctaatacgacatcg
gatcaggattggctacggtatgcttatatactgcttgcgtatccattctctctctctccttgtgtaacgatatgagcgag
tgatgtgttcactgaaggactcttatctctaacaggttatgagccccgcgctttagcgtgcggtcatccgtttgcccggt
ggtgcctttttctgctgtgtgcggacttagctgtaggcaaggatgaaaatagataaggaggatttttatttctccattag
cacctttcacctcttgaaggagcacgtcatcggcgtccttcaacgtaaaggactagcgaacgcgatcagccccgtgcagg
ctacgcgggatgtagtgacagacgagcaagaccagcgagctttgggcgttatcaaggaattcatccgcgtcctggagaag
cccctgtacgcgcgtcacgcgaaggcgtacgacctgtggcttgctttggcggctaagtatgggcagcagactcgagctgc
gaagagcttattggttcaacggttgacccaattcaagatggaatcgagcgagacgatcagcgattacatcgcgaggttcc
aagcgcttcgactagagttcgcagccatcgatattagtttggcggatgacgaggcggtggaccacgtcttgaggggccta
cctgatacgtatgccatgatccgcacagttatagaaaatactaccgacgttggacgagtccaagaagttgagatgcggat
aatctcgaagagcagaagattgattcggagaccaagaagtcgcccgtgaagggagcctacaacgtcgcgcgggcaggcgc
cccacagaaggaaggacaacaggaagtgcttctactgcaaggagcagggccatttagttgccaagtgtccgaagcttaga
cagccatatccgccaccaccaccgccgccgccgccgcctcccccctccaccacctccccagcctttcatgcgccaacgac
aacaacaaccgcaagtgcagccgcaggcccagggcgtgcggcggcgactagttggcgtcataaacacgcttgggggaatg
agactggcacccggtgaatggcttctcgacattggagccgaggatcacctgaccttcacgcctgaggacgtggagggtct
gaagccggtgcgcgagggcgagggtgtcgtttttgaggtggcggatgggcggacggttagctcgattggtgagggcaggg
cggttttcgcctcttttcgagggcagacggaattgtcggtacctgtacacgtagttccggacctgcaacaccgcctgttc
tcagtcaaggccctgaagagatccttcccggatcaggtggtagaggttgtcctgtccgccgattgctcgtatatagcaat
agacggaattcccgctgtcgatgtgttcgaggagaacgggatgtacatcgtgcttgcgcagccagatgccgagtggaata
gggcattatcactgcatcgctttcccaaggaaaagttagacaccttgcatcgtcgcatggggcatgctagcctcacccgt
tttgataggccgttttttgacgacctggtccattcggagcccatatgccgcgaggaaagccttcgtccggagagcaaggt
ctgcgagccgtgcgttatgggaaaaatgacccgcagcccccatcattcatcgacgcacaagggcgaacgcgtgctcgatc
tcgtccatatgatctttgcggcccgatgccggtcacgtcgctgggtggagccaactacttcgctaccttctacgacgatt
ttagcaaatactccgaggttcgttgcgttcgcgcaaagagcgaagtccccgctgctgttcgtgaggttttgactaagtgg
gaacggcagactggtctagaagttcgttgcgtccgaactgattgcggcacggagtacgtcaacgatcgccttgcctcctt
cttttctgagaggggtattgtgcatgagaagtcggccccgtatacaccagagcaaaacggagcagcggagcgcctgaaca
ggactttgctggagcgtgtgcgggccatgcaatatgattcgggcgtacctccggagctgtggggagaggcaataatgacg
gccaacaccttgcgcaacgtgtgtcctacgaaggggactgtacagacgccgtgggagctgtttactggaaagcccccgga
cgtttctaagctacgggtattcgggtgcgtggcttatgtacaggttccgaaggcgcttagaaataaacttgacccggtct
gcgtcaagggtatcctagttgggtatgaacctaaatttagtgcgtggcgcgtatggatcccagcagaagggcggattcgt
gttagtgtagatgtggttttcgatgagggaatcatgtatagtgtcgcgtatttgctcgattcgatagaggagtcgctctc
ttccggtactgatgatgagggccccaggagggcgcccttggtcgagatcgagatgaatcctgtaggcgggccggctggcg
acgaggggtcggatgacgagccggggccgttgattgatgacgatgaggcgtcggattggtccgagtctgatagtgatgat
gacggtgaagtggatgaggaggccagtgatggattggttaacgcagggccgtccgacgcagggccgtcaaatctaggacc
gtccaatacgaataataatttgccgttagctcttggtagggaaaagcgtttcaatgccggagttccacccaaacgttttg
ctttccgcgtagagatggaggaagagtcggatgatgatgtcgatattccggaatcttacgaggaagcaatggcatctccc
tatgctgaattttggcgtgctgcaatgcttgaagagcttgagtctttgcgtgcgaagggtacttggtccttagtgccgaa
gcccaaggacaacaggtctcttgacgttaagtgggtattctcgctgaagcgtgacaagcatggtgccatagaacggttca
aggcacgcctagtagtgaagggtttcatgcaacgcgagggtgtggattttcaggaggtttttgcgccggtgagtcgtcac
actaccttgcgcacctttttgtccatggtagctggcgcagacatggaattgcaccaattagatgtgaaaactgcgttctt
gaatggcgatttagaagaagagatttatgttaaacaaccccccggttttgaagagggaggcccggggatagtttgtcttc
ttcataaggccttgtatggccttcgtcaagcgtcgcgtgcatggtatgacacgttatgtgaagaattagtgtcgatgggc
tttgtcgcgtcgagtgcggaccctagtttatttgttcgccgtaaacaaggcgaggttgtatatcttttggtttatgtaga
cgacgttttgattgcgtcttggagcgagagagccgtttcagaagtgaaggcggctatcatgcggcggtttgagtgccgcg
atttaggagaggtaagtttatttttgggtcttacccttaagcgcgatcgagcgaacagggtaattaccgtttctcagggg
cgtatggttaaggacattgtgggtctttatggcatggctaatgcacggccgaagtctgtacctatgagtcctggaaccgt
cttacctaatgctgcagtggaagatcggctggatcgagagcgtttcccgtatagccagttaattggcagtttgttgtacg
tgtctggatgtactcgtcccgacattgcacaagccgtgggagttttggcgcgtcacatgtcgaatcctagcaggtcggac
tggaaagcggcgaaggaggtagtacgctatttggcaggaacgtccgattacggattagtcctaggtggtgaacgagcaga
tgagaggttggtcggatatagcgatgctgactatgcgggttgtgctgactcgcggcggtcaacgtctggttacgtcttta
ctcttcatggtggtacagttagttgggctagcaaacttcagcggagcgtggctgcgtccactatggaggctgagtatatg
gctgtttcggaagctgctaaggaggctttatggttgcgacaactacttggcgatctgggctacgacctcaagccaacgca
gatcaattgcgatagtcagagcgcaattcggttggcgagcaatccggttgtttcgaagcaatcgaagcacatctctgtgc
gttatcattttgtgcgggagcaggtagcactcggtacgcttgtgatggtagattgcaggtcggaagatatggtagctgat
tgcttaacgaagcctttaccaactgagaagtttgagaagcattgtatagcgatgaacgtgtgcaagtcctgagcgcgtgg
gagtgttggaaagtgctcttaggtacactcaggcttgacacttcggtagtttgattagttgccgttatcctaatacgaca
tcggatcaggattggctacggtatgcttatatactgcttgcgtatccattctctctctctccttgtgtaacgatatgagc
gagtgatgtgttcactgaaggactcttatctctaaca
>Lueckenbuesser#LTR/Copia
tgttgatatctcgtccagaactcctgcatatcgtagtttggcgggatacctgtactggttctggagcggatttccgagat
acactttgtatttatggcagggtcttgccttttatcctcgctctaatcccagacctatgtaacgtataacgaggtgatcg
ctctgtattcgctgcttagttttcaggttatgagccccgcgcaaggatagtgtcgcggtctgccggaaccagccaactgc
gggattgcagtctcaggataagagcggctctggtacatttgagcctggctgcaggcagggaggctacatacagccggatt
tgcgaaatggccgaacaatcgaagcgggtcccgaagttggagtcgatcgccgactacccgcaatgggagccgagggcaag
aaatgccctgattctggatggttattgggatgtagtcaactctgctcctattacctctgtcgagaaaggtttaatggcga
aggccgcgctgatcatgatggtcggcgacaagttccttcaggagattgatcagtgtgcgacatcagctgctggatgggca
tatctgaagaagatccacagcgagaatcagaaagggcaccagctactctacgacgcacaaatacgcagcctcaagaaggg
taacgatgagcgcgtcgaggattacgttaagcgcaccattcagctgcgtaccaagctcaaggattcgggtttcgactacc
cggagaacatcactgtcaagcttatgctagacggcctgccgccgagtttccaacacttcgttcaacaatacacggcgact
ggcagcctggacaagctgacttttgatggcatactgccactcctggtcacggaggaggcacgccaagcgagcgagataac
ccaagaacgggtaggggcgctggtaggaagaatgcacgccacggacaacgtcaaccgtcagcggtggcaaccaggtactc
aaccaacacaacaggagggttgctggaagtgcggagcaccagatcacatcaagagaaattgccctcagctctaccaaaac
caaggggggaacccaaggccccacttcggtggaggtggccgccatcccaacaagtttggattgtttgcagccgctttatc
tgcaactacggaggtgtgcggtatcaagggtgtaccgcaatggtacattgattctgcgtgtggcctgcatctgactggct
gcaaggaggacttggatgactacgttcgagtggacgatggcccccaaatccaggcgctcaagggtgcatcactgaaggcc
gagggctatggaagcgtgaagctcctgacaaacgttgatggctctgagtacacgttggaggtcgagcaagtatggtatgt
cccgggtgcagactttcggttgatatcagcaagtgagcttgataagaaggggtacagtatggagattcgggatggccagt
tgaacctctatgttacagtaaaagttcccgagaggatgattaggtttctgggcgtgcgaccttatggccataggtttctc
aatcctcttgccttgaacaaacctttagttcaccggatgcggatcgcaacagcttcacttgttgctggcggcacatactt
gctagacgccacttgccctaagtacaacagggctctggctgtcatgaaggattcagttgagctgtggcatcgccgttttg
ggcaccttggataccgtgggctagagcagctagctagcgaaggaatggtagacggtttaccggtgacggcaaagcagttt
aaggaagctgctaggcacagcatagttgcgagccatgcatcacgagcaacacgtgcgtgcatcgcacccatcatcaaatc
gcatctcgatttgcccttgagcgagttcatactgacgtgtgtgaaaatgcctcatttttctttaggtggtgccaggtatg
ccgtcaggttcttagatgagttctcgagtttcagtgtggtgcgcactgtgaactcgaaggaccaagttgcgcaagttgtt
aaggatgcgttattgcttttagaaaatcaaaccggtaggcgcgtgcgcgaaattgtctctgaccgtggtcgtgaatacgt
caacgtaaagttacgtgctttctttgccgaaagagggattaggcacaatatttcagctccgtatacaccggagcagaatg
gtcgtgcggaacgtttgaaccgtacccttttggaaaaggtacgtgccatgttacaggaatccggtctaggtaatgagttc
tgggctgaggctttccgtacggccaatgctgtacgcaactgctctccagtcagcaacaagaacgctactccacatgaact
tctttttggctacaaaccggacgtatcggttttgcgcgtttttggctgcacggcatgggtgtatgaagaaaggcaacacc
gcactaagttggatccagtaagtcggaagggaattttcgttggctatgacagcatggacaattaccgcatttacctacct
gaagacggcaaggttgttgtgtcgtgcaacgtaaaatttgacgagtcaaaggggggtagtgtggtgaatgtgcatgccaa
ggatgatggcaaatctgtctcagcttcttctgtttctgatacaagaaagctcttagaggatgccgaccaggatgaggatg
cagtaggtctggctgatgatgcgggggatgagactgcagaagatgcgggggatgagagtgctgaggatgcgggggagcag
gtggccgatgctgatgcacctgcgggggagatatcaaatcctccagttgcatcaacatcaggcctacggagaagtactag
ggaccgtaaggctcctgagcgactgattgcagcggcagcaatcctttcacccaatcccacgtcatttcaagaagccatca
agtcaccgcaggccgatatgtggtgggaggcaatggaggaggaaatcgcatcgctgcaccgcctaggcacttggcgttta
gagcacccgcccccggacgccaacgttgtaccaggccgttgggtctataaagtaaagagtggcgccgatggtgaggtaga
acgttataaagcccgttttgttgcaaaaggatatatgcaagtagagggcgtggactatgatgaagtttttgctccaacaa
gcaatcatgctaccgtacgcgccttctctccaaagctgcagccaaaggaattgaggtccaccatctcgacgtccgcacag
catttttgcatggcgatttggatgaggtagtttacgttgatcagcctgaaggttttgtgaccggcgagcgtggtctaaag
tgtcggttgttgaaggcgttgtacggcttacggcaagccagccgggcttggtatgttaaattggtaaataagctacggga
aatgggctacacggtctcagacgcggaccccggcttgtttatcaagtgtcaaggcactgacgttgttgagttgcttatcc
atgttgacgatctgttgattgggagtgactctaaggatctaatagcccagtcaagaagaactggcgaaggattcgattgc
gtgattaggcgcggtctcgtacttttttgggatggaggtatgcgtgataaaccgccgggaccccttaaaatatcgcaaaa
gaagtatgcagcggagttggttgcaaggtttgatatggccgatgctaagtccgcggctattcctatggagccgtcattag
tattgcggcgggagcccgttgatgaagaactgttgctggacgctagcaagtttcgatctttggttggtggtttaatgtac
cttgcagtctgtacaaggcctgatatcgcgcaggctgtctataaactcgcacgttttatgtcgaagcctgccgtcatttc
acattgggaggctgccaagtccgtcttgcggtacgttaagagcacattagcgtatggtattgttttttgcggttcgcagt
ctttggtggggtatgcggattctgactggcccagtgatccagatagtcggcgatccaccggctatgtctttattctgaat
gggggcgccataagttggaagagcaggctacaacctactgtcgctgcatcgtcggttgaagccgagtacatggctgctgc
gtcagcaacgcgggaggcagtttggttgcgtaagttgatgagggatttgggctacgaggtacgggccgttgagatcaagg
acgatagtcaaggtgctatagccctgatccgcaaccccatcacgtcagagcggtcaaagcacatagacgtgatccaccac
tttgttcgagaaaaggagagttcgggtagtgtatcgttccagtattgcccttctcacgatatggttgcagatgtgctgac
gaagccgttggctttggtcaagttttcgaaattccgagagtgcatgggagttcgttgagttttctctggggtgtgccaga
gttctgtccgcgggggagtgttgatatctcgtccagaactcctgcatatcgtagtttggcgggatacctgtactggttct
ggagcggatttccgagatacactttgtatttatggcagggtcttgccttttatcctcgctctaatcccagacctatgtaa
cgtataacgaggtgatcgctctgtattcgctgcttagttttca
>Lusen#LTR/Copia
tgttgatgcgaagggttgccgtgtcgccctgtggcctgcttgggtaacttgtcaggctgtcgtgagtgacagctgtggcc
ggtctgaggtcgcatgttagactgagtaacagctttggacctgtctcgggaggcccgtcaaaacggctattaggttctag
cgtactgatagctctcgtccttttgggataggctttccaagcctttataagtctctgttgtttatcggtaacagtacctc
agattcacatgtttacgcctaggcaaaggggctttcggtggtaggtcgcggatctcccgaatacgtgtaacggctaatgt
ctccttagtcgtgtctgctaggtccctgtgagatagcgtctcaccaacagttatgagccccgggtaacggttcccggcgg
ttaatatctgtagttgcttttagcttgagcagggaggctcgctaggcaaccgacatgggaaaagggtgtaagaccgtcct
cttagcggacgggtctaactagtcacagtggctaggagacttcagtgatttccttgctacatccaagctgcggatctata
tgaccaacccgtcgccaccgggacgcaatgcgcaagacgctctggaggaagatgcccaggcgcttggctacctgcgtcta
tcctgcgaactgccagtaaagcagttgctcaggaactgtcagacgaccctcgccgccatgcagctcttacagctgcagtt
ccgtcctgcctctcaggcccggctaagcctgctggagccgcagaagcaactgcgcatgggcgacgacgagacgaccgctg
acttcattcaacgggcggagcagctccacagcgacattatctcggcgggcggccagtgggacgaggctgctatgcgtcat
gcaattctccacggtctgcctccacagtacgctattactgtcgagttcgcgatgtatttgcccaacttgactaccccgca
gctcgtgttcatgctgcgggagaaggagaacaacctgaaggcccaagcagtcaagtccggcctggttggagctgttggcc
ctggtcgcaccgcccgtggagtccgcggtgctgccggcgcctcgggcgccgcgggggccaacgacacctgtcgctactgt
ggacagcctgggcactatgtccgtgagtgccccgttaagctggcggacgtgtccgtaggcctctaccgcagcaatgcgtt
tgagcagccacgcagtactggcgccagcagcagtggcagcggcaaccgccaacgtgatggcggcggcggaggtaccagcc
ccggcaataacagcgggggcgacaggacgcgcgaacgcggccgttttagacgcggcaacggccgccgcagcggcagcaac
actgctggcggaagcagtggcggcggcggtggcggtgtaagctcatgccagaaccgtgccacggtgctggtcgtcggtgg
cagtggcaacagttcagcagtagtcctagactctggttcgccttaccaccttacatgtgaccgctcactgttacataatt
acgttcctgccggcgcgcccaagcaaatcaagtgggggaacaaccagctagccgacgtcatgggaacagggcagctgctc
ctacggacgcgcgatggagaatccatctggctacgcaacgtgctccatgtccccagctcgggactaacgctcatgtctgt
cgaccttctcgtgacactcggctgctcagtcacgttcggcacggacaaggcgggaacctacctaggaccggagcgcggca
cggccgcccaccgcgtcctcgttgacggtaaggtgactgttagcagcgacgtcaccttcgacgacgacctccgcggcctg
gcgtctcaacgggcgggcacctccttcggcgctggccccgcccgtcctggcagcggcgaccccgtcggcggctctacaca
gcccgccacaccgccgcctccagtggttgcatcgcccccagtgaacccagcgccccccccccgccccaacacacgcagcc
aacggcaacctcttcacccgccgctggccacggtctgcccagccaacaacagcagcggcggcggcggagatttgggcagt
ccaccgctgcttaacaaagcgtcgggaagcacaaattatgctgaggcaggcgacggcaatgcgggcggcggaggcaacag
cgcggtgcaggagccgcgcagttatgaggaagcggtggcgagttcgcaagcggacaagtggagaacttcgatggatgacg
agattctgtcgcagctctccaacaagacctgggagttgggcacgccgccacccggtgcacgcatcctggactgtcgctgg
gtctacaaaatcaaacaggagccaggcggtgaggtacgctacaagtcgcgtttagtggtgaaaggctttgaacagcgagc
gggcatagactatggagagctgtttgcgcccactacgcgtgcagccctcctgcgggcacttctagctgtggcagcggcca
gaggtatgacggtccatcagatggacgtcaagacggccttcttgaacggtgacctggcagaggagctgtggatgcgacag
cccccaggttacagcaacggcgacccgtcacaggcgtgccggctgttaaagtctgtttacggcctcaagcaagccccacg
ttgctggtacgagaagctggcggcggagctgggcaagctaggctatgaaccgtctgcgtccgaccccgcgctattcgtca
agcgggggtccgatggctcaatcgatgtgctcgtgcacgttgacgacatgctggtggcggcggacaacccgcagttggtt
gcggccgccaaggccggcatagctggttgcttcgctgtacgagaccttggagaggcgcgctactacctcggcatggagat
cgtccaggaccgccgcaaccgcagcatcatgctcacgcagcagcgttacgtggagcagctgcttcagcgccacagcctgg
agaacgccaagccacgtgccaccccgctaccccagggtacgcgggttctgccagccagtgacacccagccgatattgacg
gacagcagtggctaccgcgcgctggtgggagaactaaactaccttgctaccagcacacgcccagacatcgcacacgccca
gacatcgcacacactctgagcatgctggcgcggcacatgtctgcccccaccaaagcgcacatggggctcgctctgggtgt
gctgcgttacgtctctggcactcgggcgcttggtctacgttactgtggcgacgccagcaatttctgtgggtacagcgatg
cagactgggccggcgacccagccacccgcaggtccaccacgggctacgcttttctgctcggcagcgcggcggtcagctgg
agcagtcagttgcagcgcaccgtggctgcctcgtccgtggaagccgaataccaggccgcagcagcagccgtgcgtgaggc
gttgtggctgcgcaagctggcgagcgatctggacctttccccgggtgctgtcaacgtccagctggattcgcaaggcgcgc
tcagcctcggcaacaaccccatcacgtcggtgcgctccaagcacatcgacgtgcaccatcacatcgtgtgcgagagggtc
gcgcgtggtgaggtgaagctcagctattgcaccaccgaggacatggtggctgacatcctaaccaaggcactgggcgaggt
caagttcgtgcgctgccgcacagcgctgggcgtcacttagatcgccagaggaggagtgctgagggctttgaggaattgtt
ttgagctaggctttaggggggtgctgagggtgcgtgagcaggcgcccgaatgggcaggtcaatgcccgaaggggcgccgt
aggcagtgcgtatggtgctgtacggcactgttttccctgtttgtgtttgaacagcagcaccagaccgcatagccatcagg
ctgaaggctggcaagctgcgtttgtgtttgttgagtggtgagcagtcggcctggaccgcggacttggtggccgagccagc
tcgtcggtgctagcaatttgtagtaaggcccctagtgcgacacgagggggcgtgttgatgcgaagggttgccgtgtcgcc
ctgtggcctgcttgggtaacttgtcaggctgtcgtgagtgacagctgtggccggtctgaggtcgcatgttagactgagta
acagctttggacctgtctcgggaggcccgtcaaaacggctattaggttctagcgtactgatagctctcgtccttttggga
taggctttccaagcctttataagtctctgttgtttatcggtaacagtacctcagattcacatgtttacgcctaggcaaag
gggctttcggtggtaggtcgcggatctcccgaatacgtgtaacggctaatgtctccttagtcgtgtctgctaggtccctg
tgagatagcgtctcaccaaca
>OSSER#LTR/Copia
atatctgttgtagaactaagtttgtggcggtcagctctctggacgaactggtttccgtatcatgccgtgcagatcgcacg
ggcatctctagggcaccttgccctatattagcttccgcttatctgtctaacttgtaacacaacgacgtgctaaggttgta
tgcaatacgtgctaagcaacggcatagttaccattcacaacaggttatgagccccgcataaggcgggaagcaacgataca
aatgtctgagcgaatgacctacacggaaaggctaaacgtggcaaataggaccacttggctcatacgaactaaagcagaga
tcatcaagctgaaagctggaagtgcgctcgtaaatgcgcttgacgaaagcaattctacctcggttgaacgacatcagacg
gcgtgcgccgtcatctgcgggctactggacgataaagatctcccgctacttgagaagcataaggacgcgcgggacttgct
caacgcgctagacgaaaggtacaaggggctaatggagcatcacgtgacccggctgtggagggactttaacgcgttcaaaa
tgcagcctaatcaaagcctaagggactacatcaagcggattaaggacatcgtcgaggagctgactgcatgcaagcagccg
gtagccgatgcgaacgcggtcttgattgcccttaaggggctcccctccagatatgacccatacgttgcaccgtattatag
cacaacgttgatgccgaagacgctggatgagctcgagaacaacctgttgggcgtcgagaccgttatcgacgaacgagcat
caacgagcgtactgcccaacaccctcttcgccggtaagggcgatcaagataggggcaacgagcgcggcggtggtaacagc
cgcggtggaggctacaggcgtggaaacaagtacggcggcggtaacggcattaggtgttttcaactgcaaggaaatcggtc
actgcgccaaggaatgcccaagcctaagaaggagtgcgcgaagtgtcatctgttgggtcatactgccgaagagtgtagga
acagacgtcgccgtggtggagatggaggtgctggaaacgacggcggatatgccgccgccgtggttgagcgcccgctgttc
atgctggagctgggggattcgccatcgcgtacggtggcggctgaaatgcttgagctagaatccactccggcgtttactgt
gtcaccgtcggctgcgtcgggcagtacggagacgtcagggccacagctgcgggagctagacgctacctggtacctggact
ctggcgctatctaccatgtcacgccggacgcacggtcactaagggactacaaaccttgtgacccgattccgctgaagtgt
ggcggaggtgaggtgcactacgcggttggttatggggacctgttggtagaagttgtgaaggaacaaactgactgttattc
attccacatcgggaataactactaccataagcagaagggcccagtagtaatcaagattagaaacgtgtactacgtgcctg
ggtttaagtttcggctcttgtcgcttaaacagctgacgaacaatggtgcgcagttttcgggctctgggacgagcatggat
gtttggaattcccgggaacgatggtctttatatgcacattgcaagtattctgtttattccgtcaaagtcaaggagaagct
gccgagaatgcagtctggtggaccggttgcgtcagtacatcttgtagcagatcgcgcacgactgtggcattcacgctttg
gccacctgagctacggtaacttggcgcgactggctgacgaagagatggtcgctggccttgacgtgacaccgaagaagttc
cgagaggttggtgcggcggtgtgtgaagggtgtgtaatgggcaagcattctaggaaaccctttccggagtcacactccag
tgtgggccgggctctagaacgagtccatatggacctcgcagggccgatgtctgtagagtcctatgggggaaatagctatg
tcgccacttttctggacgagtacaccgggctttcggtagtgtcgttcttgaagctgaagagtgaggcaatagctgtcgtt
aagtccgtgctgaccctgttggaaaaccagtgtggacagaaggtaaaggaggtacgtacggatcgaggaagggaatattt
gaatgctgagctgagggagttctacggtgagcgggggattgtgcatcagacctctgctccttacaccccccagcagaatg
gtattgctgagcgcctgaatcgcacgctgatggagaaagttaggtgcatgttaatcgagagtggcctgccttcacgtggg
tgggcattagcgatgcatacggcaaattatttgcgcaatcgttcccctgtccatggtctcaaagggacgccgtttgagcg
tttctatgggcaaaagcccgacgtgtcagatctgcgtgtgtttggctgtgtggcttatattcgagtacctgatcaccaac
gcaggaagatcgacccggtatctatgaagggtgtttttgtgggttacgagccggagtctaaggcgtaccgtgtgcttatg
ccggatggacgacagctagtcagccgtgaggttaagtttgatgagcgtgccttcggtttgatgagtgttaagggcctgca
gtaccgggtagaggtggtcagggatgaagatgaagagtctgagacgggatggatgcaagagggtgaagaggagagtgaag
atagttctgatgtgcagtcgtctatctcgtttgatgtctttgagggttcggccaccgtgggagcaaacgatagctccggt
gccgagcctgcttctacgtctgggggtccggttaccgtgggagcaaacgatagctccggtgccgagcctgcttctgcgtc
tgggggcgtgggtaccgtgggagcaaacgatagctccggtgccggatctgcttctgcatctgggggcgtgggttctgtgg
gagggaataatagttccagtaccctgtccgctgagggggggaatgagcaaccgagaaaccctccacaacttcgtacctca
acgcgttctaataagggagtgccgcctgttaagttgaatttatctgcggttaatggagtgccgttgacgtatgaggaagc
aatgaaatccccagaagcacctatgtggaagcaagccatggatgaagagcttgcgtctatcagggcaaatgaagtatggc
gcttagaaattcccccgaagagtgtacgtcccctacctgttaagtgggtattttctttgaagaaggatgagcatggtgaa
attgtgcgttataaggcgcgtttggtcgcgaaggggtttgctcaagtggaaggccgggattatgaggaggtctgggcacc
agttagcaagcatactacgttgcgtgctttgctgtctggttgcggctcgtgatcttgagttgcaccagttagatgtcaag
actgcttttctgaatggtgagctggaagaaacggtttatatccagcagccacctggctatgttgagggcgaaccttattt
ggcatgcaagttggagaaggctctgtatgggctgaaacaggccccccgtgcttggtatgcgcgacttaggtcggagttag
aagctatgaatttcactgtgtcccaagctgatccgggattgttttaccgggatgttctaggagagcgcgtatatttgctg
gtctatgtggatgaccttctaattgctgcgaaggatattaatatcgtacgtcagttgaaagataagttgaaatccatctt
gatgtgcgtgacttgggtgaggcccgtgtgttttttgggttttgagattgagcgtaatcgggccgagcgtacaatgaagg
tatcacagaagaggtacgccaaggggctagttgagaagtacgggctggaagatgccaacgggcgtgctgtgcctttgtcg
cacggcactaccttgcattcagctggccaaccacttgatgtacggcaattccggtttggagagcttattgggagtctgct
atatttgtcggtgggcactaggcctgatattgcatattccgtgggagctcttgcccgtcacatgtccaagcccacggtgg
agcattggcaggcggcgaaaggggttgttcggtacattgctggtacggctggtctgggtattgtcttttctccgaagtcg
agtaatccatctttgcatgggtattgcgactcggactatgcagcatgcgtagatacgcgtcgttcaactaccggctacgt
gtttttgaatgctggtggagctgttagttggtcaagtcgtttgcagcctaccgtggctacgtcaaccgcggaggcagagt
atatggcgagtggagcggcaactaaggaggctttgtggtaccgtcacttggcacgtgatttacagatgcgggtgtcttcg
gtacctatcttgtgcgatagtcaggcggcaatcaagatcatcaacaatccgatttcgtccgctaggtcaaagcacatcga
cgtgcttcaccatttcgttcgcgagcgtgtagcgcggggtgagatcgtgttttcctactgcaagtcggcggacatggtcg
ctgattgtctgacgaagcctttgcctcttcctcagttcaagaagtgcatccaggcgatgggtctgcgttgagaagttttg
cctttggagtttttcagttcccagaggtctgcccgcgtgggagtgttgtagaactaagtttgtggcggtcagctctctgg
acgaactggtttccgtatcatgccgtgcagatcgcacgggcatctctagggcaccttgccctatattagcttccgcttat
ctgtctaacttgtaacacaacgacgtgctaaggttgtatgcaatacgtgctaagcaacggcatagttaccattcacaaca
atatc
>Gypsy3_VC#LTR/Gypsy
tgtaacgtgcaagagcagttacataactctcaatgcttctcttcaacggggttcactcagctattctcaagatcttcctt
ttgcgacgtcgtacattagtgcgggtcgtacactggatggctacaccttctctggtgtaatcgcatccggtgtctttcga
caccaccatgactggttgtgataagccttaacgtaacattggtatcgagacagtgaaatttttctttctgggattatgct
tttgcggccatttcttgcattttatcgtcggtcggctttacctaccgttcttcaaacttcttcgtctcctgtatcttctc
cgaggatgaatacagcttcggccgatccggcggtaaacgccgttacttcgccgatggcggccttggcgcttgcaccggcg
cctacggtcgcttcgcttgatcagccttctgggtcacaacctcgggctgtccctattcctactgccgtggatccggtgcc
gcttccgtcgccggtcaacggtgatgctacaatgtcagattcacagccgggcactgtgcctcggcgccttcgtcccctcg
agcccccgcagcctgacagacgtcgtcttgtctcagcggacgctgcagccaaagtgcaattgagtttgcccgattaccta
tccttcttggtcgacgatttagttggatacctcgacttggccggctacactctgtctgattcagctgctaccaattgggt
tgtcttaagcgtgggtccggcgtctctcgttacagatcttcgtaaatcgctttccgcgttgacgccgccggtgattccca
gcgcttcttggcttctcaactggttcactgaagccgtggtcttgtcatccggggcctcctcttacaatgcgctttgccgt
atgttcaacgccaaaccagcgcgttcagtggagcaagtgcttcaacatcttcacgacattcgtcgggagctgccggctgc
aactcctgaggagcttatcgtctatcaattggttcgtctgttgcctgacaacttacgcgatcgtctcatgtacgatcgca
ctgtcgaaatcaggcgcccatggaccagtgtggactgttttattcgcgtcttgaagacttacgcggaggaactcaagtcc
tctgcttcaccttcgtcaggttcatcgcgtcaaggtgcttctggctctggtgctggagcgtctggctctggtccccgttc
gactcgttcaatctcggctggacggcaacgtccggactctgacgccaaacgcccgcgtttgagtgcgtcgatgccggata
tagttcctttggctgatcgtttccgtcagcctactgggcgggctaagtcaatctggttccgcggcttgactatgcagcaa
gcgcaaaatcttcgtaataagaatcagtgccttttatgtcgcggagaaaatcacttcgcgcaggactgcgagcgtgcgca
gtccatgtttccaaaggactttttcttcttcgagcggaagccgtccatgtctaagccgtgacgttcgttgtcttgtccgg
gttctgacccacccgatggcggagttgatctcgcgcctactacacaagacgttgatttttcggtgttgtctgcgatggct
tctttggctgtgcagaataatcgtgatctgtgtgtcgcagaacctgttgtttctggaccatctgtggctgtgtcgattga
gccgacgcctgcgggcgtgcctcagcggcaagcgcacaagtttttggcgactatgtcgagtgcgcctgtgaagttgtcaa
acgcaagtgatcgcgttgtgaatcgttctcagtcggaactgaacgcggcttttaacgtacgtctggttacagagccttct
cgctattgtaacacaaagacgaacagttcgatgccggttgcagatgtccctccgcctcaagaactttgcattcgcaagca
cgaatttcagcacttgcagcagctttccggtcgtcacttcacttgggatgcatgcgcatctaacgatgggtctaatgcct
tgtgtccgaagtatagttcgccttctcgcagctttttgcatgatagctgcgcaggacatcacgtttggatgcatccgcct
cgggcgcgtattcaagatttcctgcgtcactacctgcgttgcaagtcgattgcgccatcgaccacgtctgggggattttt
gcttcctaagtgggttacagcgcgttggcgtcctctgcttgcaggcatgaaaaagcttcatgagtacccccacgcggggt
atcacctgttttccatgtcgtcgggaaaaggtaaaatgtctcgtgtgcagggagtttcctcgccgatggagttctggtat
gatgctcctgtcgagtctccttctgagtcggctgtttgcgttgcgacaaccgtccccttttcggtgtctcccagtttggc
tatgcagttcgcaggttctgtttgccaacaggaggcgaccatcttgctcgattcgggcagtcaagccgctcatttactca
gcgcaggttttgcacggcgcgtgggtttggtggttaagccgcctgacggttcgactgcagcacccaagatcgtcgtgggt
aacggacagccagttccatttgtaggctttgctgaagtgcctgttcgtatacagggctataaggctcgcttgcagtgcgc
tgtcgttgaatttagtcccgcgttcgaccttattttgggtgaaccttggatttcggctactggggctattcttgagttat
gcaataacgctgcccgtttaactcgtatctcgggtcatcctgttttgcgtaacggtccctttacaccgattcctaagcca
tctggttcttctcctgaagttctggatgcagttgcgcattgctcacttgcgcaggccatggaggagagtgacacgttcta
cctatgtctcgtctcggctgcggatcctgttccggatgctgtcaatttgccgggggaggagtcgtcacttccgccatcgc
agtcgtctgtttccgctttcgcgcagaaggttagtgacgtcgtgcgcggcgagtcacctgcggatttgcgtcttaaggct
ttgttgctggaaaaagcgcatttatttccagaccagttgcctgcttcgttacctcctgatcgtaatttgccgcctgtcgt
tccgttggagcctggtgctcgtccacctgctcaacgcatgtttcgctattcgctccctgagcaagaggaaatgcaaaggc
aaatttcggatcttttggagaagggatttattgaaccttcgtgttcgccctttggtgcgcctgtcttgttcgttaagaag
aaggatgggactttacgtatgtgtgttgactatcgcgcagtcaacagcctcacgatcaaaaatcgttttccgttgcctcg
gatagatgatttgttggatcgtttgcgaggtgcgacggttttcagctcacttgatttaacgcagggttatcaccagttac
ggttaaatcctagcgatgtggagcgtaccgcgtttcgcactcctttcgggcattatcagtataaagttatgccttttggc
ctgactaatgctcctgctgtcttccagtctgccatgaatcaagccttgcagggtttgccgttcgtggtagtgtatctgga
cgatattctgatcttctcgaagaccgccgatgaacacgttgagcatctgcgtgcagtgcttgaacgtctcgaacagcgtc
agttctactgtaagctgtccaagtgcgagttcttcaaaccgtccgtttcgtttttggggcatatcgtatcggccgacggt
gtacggcccgatcctcggaagactgctgttgtccaacagtggcctttgcccaagaatgtttcggagcttcgatctttcct
gggtcttgctaattacttcaggaaatttattcgtgcgtatgcggctttggttaaaccgctaacggacttgctttctccta
agactaagtggttttggtcggagaaatgcgacgaggctttccttcgtgttaaggaagcgctcactcaggcaccagtgctt
gctttgccggatcctcgtgaacctttcgaggtgatcgcggatgctagcgacttcgcattgggtgcaattttgctccagcg
tggaaggccagtggcttttgagagccgtaaactgattcctgctgagttgaactacatcgtcactgaaaaagagctcttgg
ccgttgtgcatgcgctcaaattgtggcgttgttacctcgaaggtgtaaagtttacggtcgttacagatcacgaacctaac
accgccatgcgccgtaagtctctgttgtctcgacgtgtggcgcggtggtcggaatttctggagtctttcgatttcgattg
gcagtatcgcgcgggtcgttgcaatcctgcagatccgttgtctcggcttccgggacacatcgacgttgaaacgacgaagg
ttatgacgattagtgctcaacggttgggagaaatttctgccttccgtgacaccaccgtagagcttaagtgctcttttcct
atgttcgagtcatcggtacttgatgggtatggtatcgatccttggtttaaaatatcagaaaacacggttgcattatcgca
acgtggtcaattctggtatcgaggagatgcgttggttgtgccagatcatgctgatttgcgtactaccgttctgcgtcttt
gtcatgaccatccgttggcaggccatacgggcgtaaccaaaactcttgatttggtgcgtcgttcgttttggtggcctagg
ctgcgtcaatcggtcgcagcgtactgtcgtacgtgtgacagctgtcagagggtaaaggcagataccagtctccctggtgg
tttgcttcttccgctgccgattcctgatcagaagtggtctttcgtgaccatggattttattactgatctgcctcccgatc
ctgatggcaatacttcgatctatgtgtttgtggacaaactcaccaagatggttcggtttgtgccctgtaaggcctctgtt
gactctgtcaaagcggctgaaatcttcgtcaacaccattgtgtgttcgtacggtgttccgtctgtcgtcatttgcgacag
ggatcctaagtttacctctgcctttttcgagtcgctttttgatggatatcaaatcgacttgcgtcgcagttctggttatc
atcctcaaacggatggccaaacagaacgtgcaaatcgtgttctggaggatatgttgcgtcatttcgtttctggcgatcaa
tcctcatggtcccgttatctgccgatggctgagttcgccatgaacaattcgttgcatgagtctacgcgaactactccttt
tcggttgatgtacggatatgaacccctaactccggcttctcacctggttcgcaaattgggggaggagagggccaagacgc
gcttgcaaagcgtggtcaaactgtctaatccgttatctgttaaattcagtacggatatgcagaatgctttggaacgagct
aagtcttgcttggctgctgctcgagatcggatgaagaaatgggctgacaaaggtcgctcggaacgaggactttctgttgg
tgatcgtgtactcttgagtacgaaacacatgactattaaaggtgtgcgcaaattgctgcctcgctttatcggaccctttg
tggttaaggaaaagatcaacgcggttgcgtatcggttggatcttcctcctgcggtgcggatacatgatgtatttcatgtg
tcactccttcgtccgtatcacgatggtggtcgcgttcagttacctccgccacctcagattgttgagggtgaattggagtt
cgaagttgagtccattttgcttcacaaagaagtgaaagaaggacgtcgacaaaagcgtttctacctaatgcgttggaaag
gtcagggcccggaatttgattcgtgggaacccgaagcaaacctaactaactgcggcgatttgttgcgcgactactgggct
cgtcaatctgactcagttccaacctcgaagtcccaaggtcaggcgacactttcgggtgacgctgacgcttctggctcgaa
gccgcatcgagctcctcagactactcgtcacggccgtgtgatcaaaaagccttcgcgctttaatgcttttctcaaccact
tgtctgtcaccagcggggttccggaatccctgctttttcctctcgtgtggcggtgaagccaaggttggctggctgtcggg
acgaccagccatttaggggggggaatgatgtaacgtgcaagagcagttacataactctcaatgcttctcttcaacggggt
tcactcagctattctcaagatcttccttttgcgacgtcgtacattagtgcgggtcgtacactggatggctacaccttctc
tggtgtaatcgcatccggtgtctttcgacaccaccatgactggttgtgataagccttaacgtaaca
>Gypsy4_VC#LTR/Gypsy
tgtagcagtctacatttcccttagagtattttaacgattacttttaacaataactgttaatttgttaaacgatctgactc
aagtttcgtacatgttccgagtttcgtcacatgtcgcgaactgggcagttgttcgtaagcgaatctaacgggctggggcc
ccgggccccaccaacattatcctagtacggcaaggtccgtagtagagattatccggcaggtaggccgagatataagctac
ccgggcggggtgttctggccagacactgacgtatcacattactaggtgttcggagttcaagactccgctgccgccgtctc
taaccgttacgtacacatcttatgtacgctagtgcctgccgcttggttggacttcttcctacatcgacgaggactaataa
ctccacgcttccgctttgccagtcctcccgtcaggtgagcgactgctacattggtatcgatcgtcaagttcgatcctcct
tgacgcgatgcgctacaataaggccgcgcaaaagcgtttaactaaattccttgagcttcaaaaatcgtatgaaagatatc
gcgaagcatcccttcaggaacaggaccctgctgcgcccgaggctgctaattccgacgacgaagacgaacgccctttggct
attcccaataagggacatcatattaataatattcctgttaattgtccacagatggacgttgatcctccggcggaatcgcc
ttcggagaccgcgcagcgggcctcgccttctacgggcgggcttccggcgcgtacgccagcgcaggctgctgcagccgcgc
aggtccaagaaatgcttcgcgctgctcgcgacaatcaagtccccgcgcttcaagcggaattatcttccttcaagggagag
gttcacggcattctcgccgaatacggcgagcgcttaggcgagataacctccgccctgaaggatgtccaggcgcaacttcg
ggatttgacacctacatcgctgcctccgagtacgtcggacactaggcgtaagacgataattattgatggcatctgcgaga
cgctggacagcaatctggccgcatttcttgacgtggatatgctgcagaattgcgcgtttcaggcgcttctgcagcgccac
cttactcccgaagtacgcttggaagaggtcaagcagctctggggcgagggcatcgccaagcaagccggtggtccttccgg
ctcggcggcccctccttcaaagtctgcacgtccctccgaggtaaataagcgtatccttgcaccacctcgttttagtggaa
agaaggattcgcagattactaatactaagacatggttcgcgctccttatgcaatattttgacttgtcgcaaatggacccg
cttgagcactttatgttttggcttacgggcaaggctcaggagtgggccgcggatcttttccttaagcacaagtccggcgc
gcaaccacttacccgcgatttgttgcgtgataaattcctgttacaatatggggatgcgaagcgcgacaccgcgatggccg
cacgcgatcgtttgcatgcgcacgagtacgatatgaaaatagacgagtccgtgccggagtatacgcagcgcttttacgat
attgttcgcgaagcgaatgatatgagtgttgcggatcaaatctcttggtatatcaagggcttagttcctgcgctgcgcgg
tcgctgcgctacggacgatgagggcaaagactggcaggatttagagaaactaatcctgtatgctagtggtcaggaggttc
ggtggaaagccggaaaggacaaagcacagcttgctgtagttactacgcaagctggcccgtcgaagattacttcctcctct
cgccctaagcaatctcgccctcggtccccttccaaacaggcctgggaaacggttcgtgcgaagaaaccgcggacgtcaac
gtccggtactcctctcaagtgtcggatgtgctctcgcctcaaaccggcgaaccagacttgggaagagcacaagaaggact
gccttcgccacctgcaggagcagatggcccgactgcaggagaagacggctagtttgaatgcgaaccgaccggctaattag
gacgctggcaagcgcgcgggggtgtcttgcaagcaggccgttagtgctgtagcacgtgtagacgaagtctcttctgccga
gcctgacttgaagattagggactctgttgttccgcccgtttgcgatccgttgatatgtgatcggatgttccttcgtgatg
aatttcgaagggttgagaacgaacttgggcgtcaatttacattcgatgccgcttgtaacgactcgggcgacaacagtctc
tgttcgcgctttgcctctccatccaactcgttctttgatacggacgtatctggcgagtttgtttggatcaatcccccata
cactcatattaaagaatggcagcaacattaccaccgctgtaagctaaaaaatcctaaaacaacttctgcggtgttcgccg
ttcctaaatggactcaagtcgagtgtcttatgcgttccgctggataccagctactcaaaacttatgctgttggaacacag
ttgttttcccaaccagtagacgttggaacgcgttcggacttgccgggcatcccttggccattacagctttggtatgaccc
gccgtccaaatcggtgcagcttaacagcttggatggcaatggccgcactatgctttttgatgctcgcttgtgtcaaacgg
cttgcaaagttcttgccgactccggtgccaattgcggccgggttgccgacggcttcatttctctcgaagctgtccgcagg
atggctctttctgtccgtccttgcactatctctactgttcgcgtcgcgaatggaactcacgagcttatcaatggctcgat
taccgctaagctccgtataggctcctttcatgaaacagtcacactacttgttttaaagcaaggtgttccaggcgttgaaa
ttattctcgctgatgactggttggagcgcaagaaagcgaaaatgtgttgggaatcacacacgcttacagtacggaaagct
accggcgatactgttgtcctcaggccttccttttggtcttcagcagacgacgacgatcacctagatggtattgccatcat
gaattacgttaccgccactctctatgctgcgagtacggtggaaacgatgtcagctaaagcagctgcacggaggattgcca
aaggcgcacgaagctatttaatgcttgtgcaatctgagctcatttctgaatcctcggcgtctgcggagacacttcctccc
gacaccgacataatccccgaagcaacattgcaagggttgcttgacgaatacaaggacgtattcgaagagctcaaaggcct
tcctccagatcgcgaagtaggtcatacgattccactagtggaaggggctgtaccgcccgctaaacgatcgtaccggttga
ctcaattagagcgccaagaggtccgcaaacaggtcaccgaattgttgagtaagggttacatagaaccctctacttctcct
tatggtgcacccgttatctttgtggaaaaagctaacggtcagggccttcgcatggtcttggattaccgtgcgttaaacaa
aatcacgatcaagcggcggtatcctatgccaaacattactgacctcttcgatcaactccaaggggctaagatatttagtt
ccctggacttacagcagggctacaaccaaattcgcattacaccagaggatgttgcgaaaacggcctttatcgctccggga
atgggccaataccagttcaaagtgctgtgctttggactcacaaacgcccctgctacgttccaagcggtgatgaatcggat
cttcgccgaacacattggcaaatttgtgctggtgtacttggacgacattttggtcttcagtaagaccaaggccgagcatg
aacaacacctaagggtggtgttgtccttgcttagaaagcacgaattcaaggcaaagatgtctaagtgtcagttcaaccgg
atcgaactgcacttcctgggccacgtagtcagccgtgacggcttgaaagtagacgagcgcaaagttaaagttgttaaaga
atggccggtaccaaccgacgcctctaaactgcgcgcgtttcttggcttagccaactattttcggaggttcatccagggtt
attcctctctcgtggcccccctcacaaccctaacaagtgcgaaagtgcccttccactggacaaaggagtgtgatactgcc
tttcagggtgtgaaagatgccttgacaaacgcaccagtattaaaactccctgagcttgacaaacccttcgtagtttggtc
tgatgcgtcgctgcatggcactggtgctgtcttgttacaagacgaccgaccagttgcttatacaagttctaaattcagca
gcgcggaatacaattattccaccacagatcaagaatgcttgggcacagtcctggcaatggcgttgttacttggaaggtgc
gagtcatgtcaccctagtaacggaccatcaacctttggtctatctgcaagagcagaaaagcgccgataaactttccagaa
ggcaagctcgatggttggaacgattgtctcgattccagttcacttgggagtaccgacccggacggattaatgtcgcagac
cctattagtcgggttcacgacacggtgcttaatgtgcttacggcctcgctggcggacagcgacttgggacaccgaatcaa
aagcgggtacgacggtgatccaaaccttgctaaatcaagagtagccaagctgcagttaaaacgaaggaatgggttctggt
atcggggaaaccagatctatgtccctcataacgctgaactgcgaagagccatcttgaccgagtatcatgatgtcccttac
gcaggccaccgcggtatagaccgcaccaaacaagcgatcgcacaatcatattggtggccagggcttgactctgacgttaa
agaacacgtcaaatcatgtccccaatgtcagcgtagtaaaccaacaaatgctaagccgggtggattactgcagccccttc
ccattccaacggaggtgtgggaaagcgtgacaatggatttggttacgcagctaccgacatcccgcaatgggcacgatgcg
attgtagtgttcgtggaccggctgagcaaaatgacgcactttgctcccacacacacaaccgctacagctgaagatgtagc
ccgcctctttgtggctaccgtcttcaggcagcacggccttccaaagaacattatttcagaccgggactctcgcttcacaa
gtaatttctggaaggaaacatttcgcctgttgggcacccacctctatatgagcacagcttttcacccgcaaacagacggg
caaacggaacgcatgaatcgcgttctggaggagacactcaggcactacatctcacccactcaagatgattgggatgagca
tttgccactgattgagtttgccataaacaactcaaaacagaaggcaacggggacaactccgttttccctgaatggtgttc
gacaaccacgttattgttgatttttggggccgcattcagggtttcgcagctttaggaattccacgaaaaggttgggaatc
cgttggcgcacatcacccctttttgaggattatatctggcaaattgatttgttcgcgagagcggttaccgatgagaggtt
aattatctgagatgataatcttttggtatattagtctctactgcagtgcacggccagctggcccgatggctctactcttc
gggagtctggagcccactgtaacaaccacacacacgtgtgccggttgaccttcacctcaaaaccaaggtgcctgccgctc
agaagcaagaagcgatgcttcgtgagcgtataagcaaagctaaaaagtgtctcttggctgcgcaacaagtccaaaaggac
gacgccgacatgcataggcgtccagtgcgttacgaggttgggcagaaagtgctgttatctactaaaaatattacattaaa
aacccctggaactaagaagctgatgcctaagttcatcggcccatacacggttgtcgctcgcgtgggcgaagctgcggtaa
aactggacttaccggcggcctcccgcctacacccggtcttccacgtttctttgttgaaattgtacaaagaagacgtaaag
cgacagccaccggcgccactcgtcattgagggtgagccgtattttatggtcgaagccattgtcgaccatcgcgatgtttc
agtccgagggggacgtggaaagacacgtcgagagtatttgattaaatgggaaggttatgactccagtcataatacctatg
aaccagaggaatcccttcgccagtctacccccttggccgaatccatcgacgaatatgaacgcaaactggcgtctaagaaa
caccctcaagccccggaaaaacccaagggacggaaatcttctaagaagaagtgacgctcccgggacggttcgcttcagag
gggggagactgtagcagtctacatttcccttagagtattttaacgattacttttaacaataactgttaatttgttaaacg
atctgactcaagtttcgtacatgttccgagtttcgtcacatgtcgcgaactgggcagttgttcgtaagcgaatctaacgg
gctggggccccgggccccaccaacattatcctagtacggcaaggtccgtagtagagattatccggcaggtaggccgagat
ataagctacccgggcggggtgttctggccagacactgacgtatcacattactaggtgttcggagttcaagactccgctgc
cgccgtctctaaccgttacgtacacatcttatgtacgctagtgcctgccgcttggttggacttcttcctacatcgacgag
gactaataactccacgcttccgctttgccagtcctcccgtcaggtgagcgactgctaca
>Gypsy8_VC#LTR/Gypsy
tgttgtagcgcgatagctacacaggaatgatgagcttatcacgaaatatgcgaatcaattatgatcatgaaatcttctga
aaactgacctggctgtcaagaatcgtttgtaagaattcaccggaactgaacatcatgaatctgtacgacagccttaccga
aatccataaatctactgaaatcgtctttgctcacagaacggacgtgggttcgtttagaattcatattctactcacgttcg
gagcgcggtcttataccgtggtcggggcagtgccggcctgagacatacttcacgggccagtagcactgcatttcactaca
acatcttttggtgtctcaggagcgcattgctattaatatactattttctaagtagttggcttaatttagcgtatcagccg
cctccctctctgaagggcggctgaccattgacttctgaggcggatgttctctggaccaccgcgcacttccaacgaagttc
tgttacaagccctacttgctggacttcgtctttctgtgcaaggtcggcggctttgaacgcgacttcctgtcgttccgcca
tggatccgccaacggttactgactcaatgaatgtagatgacgtcgctgtaccgccaccgaacccaccgaacccgctgaac
ccaccgaaccttccgaatccaccgactctagcgaatccaccacgaaccactgaaccgactagggatgctggcggctccgc
cggtccatcccgtggcgaacacgaattggtggagctgaaactccaattagtccaagctgaaatcgaactcgccaaaatca
agaactctggagctgggccgtcaaccgcaccagttccggtggtgagtcctgatactacgaatcttgcgcgtaccgaaccc
cgattcacgttccgaattgaaccaccgcagccgagcaagtccaatagtcttgaaatgttcgccaacgattttcaagactg
ggtcgccaagtatacaccgaacaacaccgatgacgccttgtggcaactgcgtcacgcgatgcgcgaatacccacctggcg
ctctggactggctttccgaataccgaaccgagtcgcataatgccaacaaaccgattgttttaccggagctgttgaccgca
ttcctggattacttcgaaccgaaggtacgcgacagggaaactgaatcacttgaatctttactgaaaggggagatccgaat
ggatgcttcaaaagggatagctgaatatgctgttcgttttcgtgaagtcgctcgccgtgctaagtttaccgttcagaaac
cgcttgcgaaattgttttatatgggattgattcctgaactccgtccgctttgccgagctgatcttcgtggtgctgaattt
accgatcttgatacaattgtgcaatttgcgcttactgaagaacgaagattgcaagctcgcgggcagggccaatctcgcgc
ggctcttcactatgctgctgccgcttccacgaaaactaagcaccgtttccacggctcccgacaggattcttcgaagctct
ccggcaaacgaaacaccgaaccgcaaccgtggcgcgatgtcgttgcgaagcgcgccagggcggaccgacctccggctacc
gaacctaccgcggtggctggaactgcgactaacgtcatgaactccgttcgtccgccagcgcgttccgttgcgcctgctgg
accactgcctccgatccctggaccccctgtaatggtacctccacgacctctgaacaggcccaacgaaccatcacgaactc
cgaatcctctccgtttaggtactttccttacgaattgggagaagtaccaatggatgcagcaagggaagtgctaccgttgc
ggcattcagaatgaccacatcagctcgcgctgtccgaatccgctggtaacaccggagatgtttcgccggccagagaaccg
ataggagtttgcccagtcgttttcgtgtggcacgcgtactggggacatgaattcgcatgatttccgaattattgattatg
agttgttgcgacaactagagcgtcgaattggacgaacgttttctttggacgctgctgcgaacgatgatgggagtaattcc
atttgtaagatgtttgcttctccgactcgctcctttctcaattccgattgctctggccacactatctggatgaatcctcc
cacgaaattgttatccgatttcctccgtcattaccaccgttgcaagagttatgatcctagcatatcctcttgtattttga
ttccaactgaacagaagagaatacgtccctatctgaaagacatgacacgacttatgattttactgtccggaactcagttg
taccgttcatatcgggttggttgtccagatcctctgcctgaaacgagcacttatgaaatttggtgggatccacctaaagg
aaaaccgattgagccgaaatgttctataaccgaagccgataatcagttgcatttatttgctggacgccttggtgctaatg
ccgtacgagttcttccggacactggcgctacgcactgcttcgtttcccagctcatggctaccaaacttggcttgcggatt
ttgcctacaccgcttgctccagtgcgcctggccgaccagtcgaccgtacctattcttggtgagtgtcgagctcgtttgcg
ccttggtagttttggtaccgatatccgtttgctcgttttaccggctttgactgtatcggcggatgtgatccttggcacga
acttcttaacccgttatgatgcgcaattaaggcctgcgcatagcgaactgcgtttactacggccaaacggtgcgcgatgt
acgttgcgagcgatgcacgccccgtcttcttctgtttccgaatcaccgaaacctgaatttctgttgttggaaagagcgcc
agctcgcacgtctgtggtatccgcggagcgcgcgtttagagaccttttcgagtcgcccggctcgcgtgggctgctggttg
tcgtgaaccgttaaccgatctaccgcacatcctccgaccagccccattcctcaggtcaattctctcgaacttccacctga
aatcgaaacgaaccgaactttagcaacaatcttgcatgaatatgcggatgtgtttgctccgatttccgggctacctcctg
atcgtggggtacatcatacaataccgttagagccaggtgcacaaccgatttaccgtcctcagtaccgtttgacaccgttg
gaaaaggaagaagttgaaaagcaggtcaaggacttgctggataaagggtttattcagccctcaacatctccttttggtgc
gcctatcctctttgtgaccaagaagaccggtgcactccgtatgtgtatcgactaccgagccttgaatcgattaacgatta
agaacaaatatccgttaccacgaattgacgatacgttagaccgattagcgggagcacgaatcttttccgctctcgacttg
gcttctggttatcatcaactccgaattcacccggatgacgtcccgaaatctgcttttaatacaccgttgggacatttcga
gtggttggtgttgccttttgggctttccaatgctcctgcgacgtttcaagcaaccatgaaccggattttcgcaccgtata
tgcaccgatttgtaactgtatatctggatgatattctaatcttttcgaaaactccggaggaacatgctgagcatttgcgt
ttggttcttgaaacgctcagaaaacaccaactgcacgcgaaactttcgaaatgtgaattctggaaatccgaagtcaagta
ccttggtcacatcgtaggctctgctggtatccgaatggacccgaataaggtggacacgatccgaaattggccgcaaccta
aggatctaagtgagctgcgcgccttcgttggccttgcgaactatttccgacgatttatccgaaattttgcgtctttggcc
gcgccacttacggacctctttggcaaaccgcgcctcccggatgaatggccacctcaggcgctggccgcgtttcaatccat
taaagaatgcctgtcaaccgatgtcttactgaattatccggatttctcgaaaccgtttgagcttgtttccgacgcatcgc
tcaatggaaccggtgccgtactgttgcaagatggtcgtccgattgctttcacgagtaagaaattttccgctgccgaacgc
aactactctaccggtgaacaagaactgttgggcgttgtgaatgctttacgcgagtggcgatgttacttgcaaagcaacat
ccctttcaccctcgttaccgatcaccatccgcttacgtatctgaaaacacaagctcatctgagtcgacggcaggcacgct
gggttgaattcctcgagcaatttacgtttgagtgggtctaccgacctgggaaactcaacgttgttgccgatgctctttct
cgacatccgaatctggccatgattctctgtgcggttccttccgttactccttcttccgacctcccgatttcgtcccgaat
tgcggaagcgacccgcaaggacgcctggtttcagaatccgaatcatacacgaaaattttatgaacacccaggagggttct
ttgtcttggaggaggaggggaatcaccgaatcgtcgtaccgaatgatccgattctgaaacacgaaattatctcacgaagt
cactctgatcgtttgtctggtcatcctggtcgcgatcggaccattgaattggttcaacgaagtttctggtggccaactct
tcgaactgatgtcacggattttgtggcgaagtgtgatgtatgtctccgaaccaaaccggcttctggtttaccggcaggtg
aattacatccactaccgatccctgatatgccttgggaaagtatttccatggactttattgtgggacttccgaaaaccaaa
cgccagcacgatgctattctggtgtttgtggatcgcttaacgaaaatggtacatctggctccttgccgtactaccgctac
cgccgaacaatgtgctgacatgatgtttcatcacgtcgtgagacttcatggaatgccacaaaagattatctccgaccgtg
acccgagatttaagaatttgtttctaccggctttgctcaatcgagctggtgcaaaacaaaacacgagtaccgcttttcac
cctgaaaccgatggacaaaccgaacgaatcaaccgaatccttggagatatgttacgacaatacgtttcgactgacactga
acaatgggatcgttatctcgatgccgctgaattcgcgattaacaatctgcgaaaccgaaccacgggtcagtcacctttct
ttctgaattacggcttccacccgcgaacgcctttacagttggaacttgctgataccgttcccgctgctaaggtgtacgtg
gatacgtttcatgaacgactgaatcttgcgaaacgattctatcagtctgcgcaagaccgagctgtacaacaggagagtaa
gaaacgacgtaccgtgaccctacatgctggtcaacaggtattactgagtacgaaaaatctgtctatacagaaaggtacac
gaaaactgatgcctcgttggattggaccttttccgattactgaaatgattaattccgttactttccgtttgaatttgcct
cctgaataccgattccacgatgtgtttcatgtgtccttactccgaccttactgtgctgacgtccctgatggacctgttca
gcctccgaaagctttggaacttgaccctgtcacttccaagcctgtctggacgattgaacgaattctgaagcatgaaaccc
gtaaactgagaaaacgaaccttataccgatttctggtcaaatggaaaggacatactgatgagaacaatacgtggcttgat
tctaccgatatttccgatcgaaacctgattaccgattactggaaagctcacccggaacacagcgaggacgctggttcctg
gggggaggaggcagctgttgtagcgcgatagctacacaggaatgatgagcttatcacgaaatatgcgaatcaattatgat
catgaaatcttctgaaaactgacctggctgtcaagaatcgtttgtaagaattcaccggaactgaacatcatgaatctgta
cgacagccttaccgaaatccataaatctactgaaatcgtctttgctcacagaacggacgtgggttcgtttagaattcata
ttctactcacgttcggagcgcggtcttataccgtggtcggggcagtgccggcctgagacatacttcacgggccagtagca
ctgcatttcactacaaca
>Gypsy10_VC#LTR/Gypsy
tgttgtggcacacttgcatattaaccctcggatctttccccaattctctggcactttgccgctgggcaatatcttcgctc
ttacttggttaaccattgggcacttgcctatctctaattgggcgctggcccatctttaagcgggcacttgcctgtcttta
tcacgcgtgatactggattatagcgctcttgctataatcgtgacacttgtcactggtagacccacttgggttatgattgc
accgattggtgataactcgcgttgacgactatatcttcagaccgtacagacttctgtacgggtcatcctaacgcagaggc
atttagcctcttctcattcactaatcggtagttttcactaccacctaaacagtggaagtggatacaacaagtggtatcga
gacgttcggtctcgacctgctcttccgcgccaatctcgattgttagtaaaggtcataggcttacagtgttggagcgctcg
tggcggctcttcagggtaagtgaaagatcgtaatcatctgtattgttttgtccttggttgcctcgctcattgttgttgca
gaggttagaacgggtgttctggacccgactgaggtagagccgctgcttcaagctcttcccctatccgcggcagtgactgc
atcattgctgtataagggtaggcccttcttagttagctaaaatgcttagcaccgccccgtttaatttgggcggcgaccat
aatggtgtagacatggcgtcgggcgcacctgatgctcgttccactttgcctgcctacgctgttgcgggacttgttcccga
tcctggtgcacctagtacgtctagaggttcgatcggcgctactgaggtgccagtttccgttcgccaacctgatgcgtgaa
caccattctcaacttttgccgcagcacctttgttgcagttgcccactggggctgccgagaatgttcggttaaggccactt
ggtcctactggtgacgaacgtctccactccttgccttctttggccccttttgctctgcgccatccgcttaacactcccat
gaatcgtccggatgttccaatggtgataccagaaaccccgacgacagatgcggaccaccgtgctgcggctgcgcgtgcgt
tagcggtggaagctgctgctgctgctgctgcggtagtcacagccgagccagagcctttgcctgcggttcggccaatttct
tcggccgacctcccgcgggttagtttaccgactcctgttttgcaactagatgccaagcttgatgtgaagcagactgctgc
tcgagtaaaggtgtttattcgcaacgcgtctttgtttttcgaaatcgtgccctggggtagggaccatcggtcatgctgcc
tgtttttgtcgcaagcgctccgtggcgttgcaaaaacgtggtatgacgagtggtctctatcgcagcgcgagcttactgct
cagcttgttctggataacctgcgcacgcgttttgctcctcaggttatctctgtagaacaagaagcacgaagtaggctttc
tgacaaatcttttgcgatgcacgctggtgaaagtgtaccagcttacctttcgcgtcttgaggccgttttccaagacatac
ccacgatcactcctagtgagcgtatgttttggtatttcgaaggcctttcttcttccctgcagccccattgcgccacagac
gtctatggaaagccgtttgcctcttacgacgccctggtacagcatgccttgggccaggaagtgcgagccctgtctgaacg
aaaagttcgtcctgctcttcgttcgaattccgttgctttgcaggaattcgacggggaccagcccccgttcaagagggcgc
gcgtggactccggccctcgtccagctgcggctgttgcgggtacctcctggcagccgggacgcggaagtgttcctgggtga
agtagtcgcgggggcagaacgggtccgcgtggtgggcgcggtgacagggttcgcggcactgaccaccctagcgaatccgc
cggtggagagcccgtcgttccgttgtctaaagcttgcgagttgaccaagtgggtcaaccagtttggtcgtaagttgacgc
acggggacgtgggaattctccgacggcgcatgggcggtaaggccatctgtttttgytgcgaggcggttagtcccgaccac
ctctacgacgactgycccgcwytcaagaggttgcgtgaagcggggctgtactaggaatttgctcagggcggtattgaggg
atattccctgagtttccttttgcggggattcgttctttggtccgcgcggttagacccgctacgttggcagagtttgagag
tgccgttggacgccgtttttctttcgacaccgttgctgtcaaaccgggctttgactcggaatgtaacataacggttcctc
gtggtcgctctctctgctcggtcgacgttggtggtcatactgtgctttttgtccctgcatccctcactcaattgcatgtt
ttgcttcggcactaccttgcatgcaagcaccgccgtcctgataccgcggccggcattttgctaccttcacatatctctcg
gcgggcttcaacgttgctagcaggtatgcgccgagtgcttatgtttcctgcgaagtccgtcctttgcaacggcctttcgc
ttgagggtaaaacagtagagcttcctggtattccgtatcctgctgagttgtggtacgatgcaccttcaccttgtctctct
gttgcccgggagccctttgcttcctctctttgcgcagttgcctccggttctgtggacacacgagttgctttgcctctggt
gtctctgcggactggtggccaaacgttttcggcattggtggacacaggcgctactcacgactttattagtgagtcccttg
ttcaacggctacacctcccggtccactcttcggactggtcccacgtttcgctcgctgatggaggtaggcaagctatcgtg
ggtcaggtgtcgtttcgcgtggcagtcgggtctttgtacctaaccgtctcaccatacgttttgccgtccttgactgatgc
tgctccttttattctggggtctgatactttgcgtaagcactctgcatccctggattttcagaacaatattttgcgtttgt
caaagggtactgttcggtactcaattccttggcgcgcgtcttctaatgattcaggtgacagtggtgctacctcgtcggcg
ccccttgttaattttgcggctgcggccatgtgtgcgcacgccacccctgagtctattggtcgtaaggctgctatgcgtct
tattcgcaagggggcacatgctttgctggttcgtccttcagttagccttaacgccacttctgtgattcctcccactcagg
accctgaagtttccgcactgcttgaggaatacgctgatgttttccgggagatcccgggtattcctccagttcgtccagtg
gatcacacaatcccgttggtgcctgacgcccaacccgtcgcacgccctatgtaccgacttagccctcttgagcttgatga
ggtcaaacggcaggttactgagctgcttgctaaaggaatgattcgtccgagtacgtctcccttctctgccccgatcttgt
ttgtgggtaagaaggacggttccctacgcatgtgcatagattaccgtggattgaattccatgaccactaagaatcggtac
cctcttccgcgtgtagacgatttgctcgataagcttcgcgggtctgcttactttagctctatagatctgcagcagggata
taatcagattcgcattgctgagtctgacattcctaaaaccgctttccgcactcctttcggtcactttgagtacacggttt
tgagcttcggccttgttaacgctcctgctacttttcaagccgtaattgaccgtatgttcaggccgtacatcgataagttt
gtcgtgtgctacctggacgatatcctcgtctattccaaaacgaaggaagagcacctccaacatcttcgtttggtgctcga
cgttttgcggcgggaacagctttacgccaagcagtccaagtgccactgggcgaagtccgaagttgagtatctgggtcatg
tggtttccgttgacggggttcgcatggaccctaagaagactgctgcggtgcgtgactggcctgtcccgacgtccttgctt
gagctgcgaaagttcctagggcttaccaattactttcgcaagtttatagccaattactcgtctctcgccgcgccgttgac
gagtcttacacgcaagggtgcgttttcttccgctgacgtctggactgctgaatgtcaggcgtcttttgaggctataaaac
gtgccgtttcggacgatatagtgctgcgttttcccgattactctcagcctttccgtgttgagcttatttccgacgcctcg
ctgcacggtacgggggcagttttgcttcagaacggtcatcctgtcgtgttttccagcaagaagttttctgctgccgaacg
cggctacaccacgggtgaacaagagctactagccgttgttcacaccttgcgtgaatggcgctgctgtcttgagggacgcc
cgttcgttgtcaaaactgaccacaagcctctaacctttctgcaaggtgttccgactcttaaccgccgccaggcgcggtgg
ttagaatatatgcagcgttttaacttcacttgggaacatgtgtccggttccgttaacgttgctgatgctttgagtcgcca
cccttccttgcactctgtcgtcctgtcggttgtgactcgacgtcagtctgcggctgctgatttgacgatttctgcttttg
ccaaacgaatcgtggacggatacaaaaccgacccttggttcaacgatcccaataacgtcgagcaattgacccgtgtccag
ggtctctgggttcgcactgatggtgatcgacgtcaaacggttgtccctaatgatgatttgcttcgccgtgatatccttta
ccgtgtgcatcaggatccactttccggtcatgtgggttctactcgccttattgagttgctacgtcgcaacttctggtggc
cacggatggctcgtgatgctgcttcctttgttgagcagtgtgacgtttgccaacggcagaagccgaaatctggtaagcaa
tcgggcttgcttcagcccttgccgattccagactcgccttgggagagtgtgtcgcttgactatgtcgtcgcacttcctct
ttccgaggggggatacgacgctgtcctcgtcattgttgaccgcttgaacaagatggtacatttggtaccgaccaccacga
cagttaccgcggagcaaaccgctcgactgttctttgataacgtggtgcgtctgcatggtgttcccaaacagattatttct
gatagaggacctcagtttggtgccaagttttggggagcccttggcactttggctaatttccgagtaagcctttctactgc
ctatcatccacaaactgacggtcagactgagcgaatgaatcgcactttgggtgatatgctgcgaacttacgctggcaaca
accctcgtgtttgggacacctatctttcggctgcagaattcgcgatgaacaacgctgtcaatcgctctacgggacaatct
cctttcttcttaaattacgggttccacccagctactcccgtctcacgtgaacttgatgttccggtcccggcagccaaatc
ctttattaagtcgtacgttgctcgtattgcagaagcgaagcagtgtctggaaaaagccatagaccgtacgactaactatt
acaaccgtggcagagccgaagttaccttcaaggaaggcgacttagtgcttttaagtacgaaaaatctgcggcagttagcc
gtcggacctcgtaaattattgccgcggtgggtgggtccttaccctgtgaagcgcatggttggcaaagcagcggccgagct
tgtcctaccgtctgatatgcgcatccaccccaccttccacgtaacattgttgcggccttacaaggcgccagcggatgcgt
tggattcttcaactgttcgcgacagttcttctgcactttctagtcctgcaggaccgccgccggttcagtggctgaagagc
gatccactttactcggtcgagcgcatactggattatcgtgcccgccgcctaggaagacgccgtaaggggctggtgcacga
gtacctcgtcaaatggaccgggtattccaatgaacataatagctgggagccagagaaaaactttaccgaccttcgccccg
aacttcaagcagttaaggctcgtgccactaaagctgcgaggatgctgcgtcctgaggggggatagttgttgtggcacact
tgcatattaaccctcggatctttccccaattctctggcactttgccgctgggcaatatcttcgctcttacttggttaacc
attgggcacttgcctatctctaattgggcgctggcccatctttaagcgggcacttgcctgtctttatcacgcgtgatact
ggattatagcgctcttgctataatcgtgacacttgtcactggtagacccacttgggttatgattgcaccgattggtgata
actcgcgttgacgactatatcttcagaccgtacagacttctgtacgggtcatcctaacgcagaggcatttagcctcttct
cattcactaatcggtagttttcactaccacctaaacagtggaagtggatacaaca
>Gypsy11_VC#LTR/Gypsy
tgtaacgccgctaaggcggccctcggctcaccgggccaacggtcatcgtaccaacggtacattcaagaactattcatagt
ctttccaataccaaacggtatttatcaataccaccttttatcgttggataattctcttcgtaactgcttcgccaactgcc
gagctttgttacaaatttggtatcttagaccaaccggtcaaaaggacctcggagtcgagtactccaccgcttccgcacgc
acattccaactttacaaacattttttatctgactcacatgacgagcccagcaaggaaccccctgcgcgcccagtcggcgg
aggccgaccatgagcgctaccagctgcgccaggtgagcccctctagggccaagaaactggtacaaaaggtccaggaaatg
tatgagaagtacgcgagacgtgctcagcgtaggggcatcacaccgccgtcgcacatgtttgacaaagtcagacagttttg
tgacgagcaagactatcgctctgcactaggcttcctaatggaagctaacgaggaactctcttgtgtgcagaagagccgcg
aactgtgggaacgactagcgctgcggcgcatgacgccgacaaaaacggagcgcaagacccaacaggtcccggaccatcgc
gcccacatcccgcgcagccaacggctgccaccggggagccgaccagggtgaccttaccctccaccgcgctccagccgcaa
cacggcacacgacagggtgagttacacaaagagcgtgagcgtaataacaccactgtggctaaccccgtcccgcctgaggg
agggttgccaccactttcccacccacaccgcccaattggcgcaatgccaccatgtagattggtgcttaggtccccgcaac
aaaatgttgcatgtattatcacgcgaactgaagctatggaccatgcggtacacccaacaggtgcagccccacgtgacgat
tttaacaagctgctgctggacaaactcgagcaaatgtcgaaaagaatagaaggcatagaggcacacattcaggcccaagc
cgccgcaccaccgcctcctaatccgcccgaacctatcataccagcagcagaaggcctcaacgtgcagccaacggctgcag
aaccaccgacaaacactgtaccagtgcggccggcggaggtcaacgaccaacccgcccaggtgcccgaaccagcgccaccg
ccgatcgtcgcccctgccacgccggctgccaactgtgcgccgccggccgcgtgcaagccagctactgcccaagctggcca
cgtaagtgggattgtgggttacaaggatgtacaatccattagtgcgctaaatcagcagccacaccagcaaaatgctaacc
accaaagtcttaagaactttaggcagcctccttgcttcacgggagtgcccagtaccgcgataaccaaacctgaaatctgg
ttcgatactaccgttgattacatgacgcaatcgggcagcgatcccataatgggcatgcgttattatgttacgggcaaagc
tgcagagtggtaccacgacctattcgcacgcaaaggctccacgctcactattcagagcatgcgtgacgactttgtgttgc
ttttcggtgacgtgcaccgttgcacccctcaccatgtacgaacgcaactactggccggtgcacacgcaatgaaacccggc
gagtccataccaaattacgtgcagcggttccgtgaaattacgcgtggcgaccctaacatgtctcaaattgacttgtgcac
ttggcttattcacggtatgccgccgcaactgcggcgggaatgcgccacggatgccaacggcaataactggtttgcatttg
acgctttagttacctatgcccaaggtgcacaaacgcgccacgaggcaggcaaggtgcaaacagcgcgacttaacttctta
ggcactaacgatgcccccgcccacccccgacagaatggcggccgcggaaaccacacccaacggggtggatctagcagctg
cgccgaccaccaccaccatggtggccgctacggaggccgaggtggtggtcgcggtggcgcctatggcggccgcggccgag
gcggcagcacggaaatgccgccgtgggttaaggagatggctaaggagaaaaatatctgctgtcattgtggagagcccttt
ggcaagggccaccactgtggcaaacggccgcgttacaatgaggaccgcaaaaaagcggacgcctaggaaattgcccacgc
tgtagcctcaggcagctcgtgtggggaaccgatggacatagaggaactaacccggaatccaccaacggtggactgcagca
actgtgtgcttcactcagtgtttttgcgtctgcagaaggcctcgggtcgggtgttcatgatcgatgcatcttgtaacgta
cgaagcgacaattccctctgtcctaattttgcctgtcccgactcgttcactttgcacgatcttagtggacagcatatctg
gtgcaacgcgccagccgattgcgcgattccttggctgaacaactacagcactttaaaacagcgcgctccggacacaacta
gtgcggttatgttggtgcccaagtgcgcccacctagaaacggaatttcagacacgcggttggaccttactcaaagagttt
acaagtaactcccgtatcttctccgaacctaaacccggaggtggtcgcaccaggtcccaaaactgcagtggcgagtttca
agcatggctcgacccctgccaggaaaagtctaagtgttctgcactagaacctctgaccgaaaacaccgcgctgctactac
cgtgcaactttactagcacaaaagctgtcgccttagtcgactcaggtgctttgcacgttttcgtatccgccgcacttgtg
caaaaactgggcttacagcccctcactagccacgtagctacttgagtgctaggcgacggcgcaaatagcgtctgcctcca
aggtcaggtgcatatgtcgctccgtatccaaggattccgctgcgaaatcgtagcgcaagttatccctaagctagccgatg
gcatcgacctaattctcggcagccgttggatgcgagagcacagtgcattactagactttggacagggcacctgtatagtg
acgcgccatggccgctcatatcggctacagagcctcaacagggtgttgcggtcatgaattacgtgacggcggtcttacac
gcggccacttcacctagcgcgaacctggtgtctctaaagcagattaaaaaactgcagaaacaaggagcgtcttgttacgc
tgccttcataaccagtgacgatatcgcccagctaaacgctatggacgccacaacggcgaccccgtccgaccctaccctgg
tgtcaccagataaactggaagaactgctggaggaatataaggaggtttttgagcccttaacgggcctcgggccggatctc
ggcactggccacacaatcgagctagaacctggcaaaaagccaccgtactcctgaccgtaccgactttcccagttggaaca
aacggagttgaaaaagcagctcgcagacttactggccaaaggcttcatcgaggaatcaaaatcaccattcggcgcgcccg
tactcttcgcacaaaagaaggacggctcgctgcgcatgtgcctcgacttccgcgccctcaacaaaatcaccgtaaaaaac
cggtatccacttccaaacatcaccgacctcctcaacaaacttcagggtgcgagcatattctcgtccctcgacctacaaag
cggctatcatcaaatccgcatcacggaggaggacatccccaaaaccagcttcataacacccttcgggacgttccagtaca
aagtactgtgcttcgggttgacgaacgcgccggcgaccttccaaaaggtcatgaacaccgtgcttaaaaaacatatcgac
gcgggttattgtgttgtttacctggacgatatcctcatcttcagcaaagatccatcaagtcacctcgaacatatgcgcgc
ggtcctcgaatccctcaaaggggcgcgtttccgtgcaaaacgtgagaagtgcgagctgaacaagcccgaagtaaacttct
taggccacatcgtcggccgcgagggacttaaggtggatccccgtaaaatcgaggccgttaagaactatcccgtcccaaaa
gacatgacggcgctgcacggtttcctaggtcttgcgaactacttccgcaagttcatccaggggtactcatcgctagcaaa
cccacttacggccctcaccggcagcaaaaggctgaccgaatggacggacacgcaccaacaggccttcgacggcattaaaa
acgccctcgccaacgccccggtgctacatcttcccgattttactaaacagttcgaagtcgtaaccgatgcaagcatctac
ggcacaggcggcgtgctgctgcagaacggacaccccgtcgcatacaccagcaaaaagttcacgccagccgaaatcaacta
caccaccacagagcaagagctcctgggtacgattaatgccctacaagagtggcgactgtaccttgaaaccgcacaagaca
ccttcacgctggtcaccgaccaccaaccaaacatttggtttgaaaccaaaaaggacctgtcacgacgccaagcgtggtgg
caagagtttctgtgccgcttccactacacgtggcagtaccggccgggacgcaagaacgttgccgatcccctctcccgcat
ccatacacctcccactgcagtcgcagccttgaggtatatcggcatgcctaccgacgggtctccaacagaacctaccctgg
cggaccgcctaaaggcggtaatgccggacaaaccggacgccgactggggcaccgcctcgttcaccgacggcatgtggttc
aaaggcaacaaaattatcgtgcccaatgacccgcaactgcgaaaagacatcttacatgcctaccacgatgcatcgcttgc
cggacatcgtggcgtggctaagacactgcacacagttgctgaacgcttctggtggcctggcatgtacagtgccgtcgagc
gctacgtgcacgaatgcccgcagtgccaacgcaacaaacccgataatcaaaagccagcaggcaaactacaacccctgccc
accccaatgggcccgtggcaggtggtctcctgcgactttatcaccagcctaccgcagaccccttccggcaacacagccat
ttgcgttttcgtagacaagttctcgaaaatggtctcgctggtgcccacaacggaccaactaaccaccatcggcttcgcaa
agatgctggtaaaccacatcatctgcaaacatggtcgaatcaccgcgctcctcacggatcatgacccacggttcacggca
caagccatgcgcaatgcagccaagcaactgggcgtaaaacagctcatgtcctcgtcattccacccgcaaacagatggtca
aaccgagcgcgcgaaccgcgtgctgcaggaggtcctgcgtaactacgtgggtcctgacctcacggactgggaagactggt
tgccaaaggcagaattcgccatcaacaacagcaagaacgagtccaccggacaaacaccgttctacactgtctacggacgc
accatgtcactaccacacgaccacgacttgccactgcagcagtccaaatatccggcggcagacgaaatcgccgacagcct
cacccaatgggttacactggccacgaagtgcctcgacgccgcaaagcagcgccaagccaaatacgcgaacaaagctcgcc
gtgacgcccagtttgaggttggacagcacgtcctgctgagcaccaagaacttcacgttccgggcacccaacacgaaaggc
cttggcaagttcatgccacgctacatcggccccttccccatcactgccaaggtgggcgaagccgcggttcgactacaact
tccagcgcacttgcgcatgcacgacgtattccacgtctctaaaataaaagcctacaaggctggcagcaacgcgccacccc
cacctgcgattcccgcagctgagggcgaaccgttgtggtacgtggacgagatccacgcccaccggcagtctcgcagcagg
cgccgcatcaccacggagtacctcgtcaggtggcacaaactgggccctgagtacgactcctgggagtccgcaaaggactg
caatcaaggatgcccagaagcaatccgcgcatatcacgggaaactgtacgcaaaaggcgtacctctaccctaaacatcca
cctcacccaaggcgccccgaggacgggttcgcattcaagagggggggaatgtaacgccgctaaggcggccctcggctcac
cgggccaacggtcatcgtaccaacggtacattcaagaactattcatagtctttccaataccaaacggtatttatcaatac
caccttttatcgttggataattctcttcgtaactgcttcgccaactgccgagctttgttaca
>Gypsy12_VC#LTR/Gypsy
tgtaaggttttgcagttcgttagcgcgcgcttctgagaccatgtcgaaacttcggagctagtggagcttgatcctgtggt
tctccgtgtgaggcaatggcgcgttattatgactatttaagcggaccattttatgaacattgtaagtctaagttgaagtt
gaaagcccgatcttctgtgcttacgcaagtatatcggccagtaaagtcagcttgcacttcccagttgttaggagcggcct
ggttccctttcaattggtatcagagcctaggtgatccttctcgccgagctcttcatcgtcgtcgccatcgtcttcgtcgt
catcgcgccatcgcgccatcgcgccatcgtcttcgcctctacacttcgtcttcgccttcatcacttcgtcttcgtcttcg
ccctcatcacttcgccttcgccttcgccctgatcacttcgtcatcaccctgatcacttcgtcatcgccctcgtcacttca
tcttcgtcctctccacctcttcaacaaccatgtctctctcgaacgagttcccatttccgccttcctttcctgccgccacc
gaccccgcgcccgcgcccgcgcccgcgcccgcgcccgcgcccgcgcccgcgcccgtggcgccccccaccacgtccgaagc
cgctcttccctgggatagaatctcagaagtagccgcccatgccgccatacgagcctcagagaatcgttcatcaaacaacc
agcgcggaccagctccccgcttcaaccctacggccaaggatgctgacctcgcttcatgggccaaccgcctacgtctccac
tttacggtatgcggtttacatgaagacagtgcgcctgctgtcgccatcaccctttctgccattgaaggacctaccctcga
caccctcctcctccgccaccaacgtacccccttcacttccttaactgcggtccttcaagcgctaacacccctcgcgccca
gacccgatcgcctcctccaggcacagatcagcatggacaccattcgtcaaggctcaggcctgaactcgctggtgtcgtac
atggccgctttcggacgcctcatgggcgaccttcctcaccgtcacgaactcgaccacgtctttcacttcgtgaaaggtct
caacagggacctccgtgaggaagtctacacaaggcttcctcaatacggcactgatgtgaccctgcaaatcatcatcgact
tggcgatgggcatcttttccgggcgccacaacgcccatctcatcgactagaacaccgcgccatgcagctcccgagacgtc
cgccgggacgaccctatggacctcaccgccaacgtctactccaccacgccgcaccacagcaactcacctcttccgagtgg
cgtcaaaaccatcggagtcccctacaacttgcgcctccagcgcatggcccagcacgtctgcctacagtgtggtgacgagt
cgcacgccaaggaacactgcccggaacttcgtcgcctcctggcaacatccaccatctcccaacccaactcctcccgccag
cactcctttcagggtgctaacaacagccgcaagccgccctgctcgcctgcccgctcgcctgcccgctcgcctgcccgctc
gccctcccgctcctccgcgtcctccacctccgaggatcgatgttcacgcagccaccaccaatacgacaaccacagccatc
gcggtcgttctccctcccgcctcagtaacagctcccacggccgccgctcccagcacatcagtgacaaatcccctacccgc
tcccgctccccaggcccccgttaaatcggctcttaggccgtcgtcggcagaaacggtcagccacagcctgccgacgtcgt
ctgctgtgcactcgtccgaaaccgcgttcaacgttcaacgtctagctcaaatcgtccgcaagcctgcccgccgtgttggt
cgcaagcgtgctcgcgcagctgcagcctcgacatcgaagggagcatgccaggcaagcaacgattggaaaatcgcgtgatc
gctttttcttgaatacgattcacagtacggcccgtttaccgtcgatgcctactgtgatgacctcggcttaactgcacagc
tctcgccctttttctcaccgtcccgacctttcctatcgaccgacatcgaaggagagtgcgtatggatggtgccacctgtc
gacaacgcctccaccatcgtcgcccgctacctcgacgccaagaccgccaaccccaaaacctctgccatcattgtcctacc
cgatcgtccacaagcctcttgggcccctctcatccgccacatgaccatcgtccgccgcttccctgccggcgcccagatcg
tctgccgccccacctcttctgacccgtccaggtatggagaaccgggtcccagcccttggcctgtagtagtcctccacgat
ccaccatcgtcagccccctttactctcgcgtctacatccgccaccctgcttcccgataccacccttcatcccgtctccac
ctcgtcccatccctcattcgcttccgccaaccatctgtcaacatcatccacgtcgtcagtcaaaactctcatccaacatt
tttccagctcacatcccccaccgccgccccagccatcggaccgtcctccaccaccacgctctaatgtcgctaatcttatc
gctcgtttttcgcaaactccaacatccgctgcctcttccccacctccgcctacaccaaccgtcagccagccagcccaacc
atctttccccctcgtacagcgtcctaccccccagccccaccgcgctcttcaagcttcgcttccgcagatagacgaacaaa
ggtctacggtggaacgccccttcatcccgcctatcctaggtcgcattgcgtccgtcaccgacaatctctccaccaccctt
atcgtcttcgatgccaccatagctggccaccccgcccgagtcctcctggattctggtgcttcccgcaacttcatcgccca
ctccttcctccaacatcaccaattacaccccgccaaccttccagcttcgcagtcgtttcgcgtttgtttggccaacggac
acctcgccctctgttcctccgcccttcccaacacccccttggctatccaatcacaccatgagcgcaccaccttcttcacc
ctcgaccttgatggatacgacgccatccttgggaaaccctggcttactaccaacaacccccaaatcgactggcgtaccaa
caccgtcaccatcggcgacaccgtcattccacattcctcgtattgcccatccgcttttcagattgaattcgtctccatcg
cccgcatgcagaaatgcatttgccaagctgccgcccgaccgccaccacccaacaccaccaacccttgcaagcgagctcca
ttcaacccatcaccacctgtttacatgggtgtcctccgtcccatcgaagatcccgaagtcgaccctgaagccccccctca
acccaccgcctccccgtccgtaccaccagcccttcagcctgtcctccagcgctacgcgaccatcttcgaagaaccatcgg
gtctaccaccatcacgcccatgcgaccaccacatcgagttggtccctgacgcccagcctcctaagcagcgcgagtatcgc
atgtccccagcagaacttcaagaactggacaagcagctcaagaactaccttgactgtggctggattcgcccgtcaacgtc
accctttggtgcccctattctgttcgcccgtaaacctggtggtaacggtctacgcctctgtgtggactttcgtgcaatca
accagctaacagtcaagaatgcgtatcccctgccgcgcgtggacgagctccttgaccagctgcacggtgcagcctatttc
accaagctggacctctggtcaggctaccatcaagtccgtgtgcacgaacccgatgtgcataaaacggcttttcggtgtaa
gtatggtctgtacgaatggcttgttcttcccttcggacttacaggagcccccgccaccttcatgtcctccgccccttccg
caacaagtgtgcggttgtgtacctcgacgacgtcctcatctactcccgcacctttgaagaccattgccgcgacatggaag
ccgttctacgcacccttcaagaccaccacctccatgtccgcttttccaagtgctctttcgcgcaaccctccaccaagttc
tgcggattcatcgtctcccgcgacggcatcatgacagaccctgacaagctcaccgcccttgccaatttccccattccttc
ctccatcaccaacgttcgcgccttcctaggcttcactgggttctaccgccgcttcatcaaagactacgcccgcatcgccc
ttcctcttaccaccctcaccaaaacaacccagccctttcccaaggtcctacccgccgacgccgtcgccgccttccaggcc
ctccgcgacgccctaatgtcagccccagctctcatcatcccagacaccggcaccaacgccaccttcaccctttataccga
cgcctccatcctcggcatcggcgctgtgctccttcaagaacgcaacagcgccctacatcccgtggcattcgagtcccgca
agctcagccgtcacgaagccaactaccccattcacgagctggagttgcttgctgtcgtacatgcagtgcgtaagttccgg
tgctatctcgaaggctgccactttacgctctgcacagaccacgacaccttgcaacgctttttcacccaaaaggacctgtc
tcgtcgtcaagcccgttgggctcagctcctcgccccatttcaaggctacatcacaatcacttaccgccccggccctcaaa
acatggccgacaccctttcccgcttcccggtcagcccagcccccaatccagagccctctgacccaactccctcacttccc
cctacatcagcagaaaacctaacctccatgacatctccatcaccttccccgctttggccctccacttcaccacccgtcga
cgtcgcagccaaccatgcccttcatcatgcctgtttcaccatcgcagcccatgtcgtgccagaccccagcctcgcagatg
acatccgtttcggatacaccgccgaccccatgtactccaattcaacatccaccaagccttacctccaacgttccccagac
ggtttcttctacttcgccaaccacatcgccatccctaatgtcccatctttacgccgccgcctacttcacgaattccatga
tgctgcttactctggtcatcctggtttccgttgcaccctcgccgcgatatcaacccgctactggcttacatggcccgcac
cgtcaaagcctatgtcaagtcctgccccatctgtcaacgcaccaagccatccacccagcctccgcctggcctcctccacc
cgctacccactcccacgcaaccctggacacacgtgtctctggacttcatcaccgacctgccgccctctaaaggtttagac
ggccgcacctacaccgcaatcctcaccttcgtcgatatgttcaccaagcaagcccactttgccctcactaacaagaccac
caccgctcacgacaccgccctactcttcctcacccacatctaccgtctacacggtcttccaacaaccctcgtctcagacc
gagattcccgcttcatgtccgacgtctggcgcaccttctgggagcaccttggcacgtccctaaacatctcctccgcctat
cacccacaaactgacggtcaaaccgagagaacacatcgcactattgaacagatcctccgcgcttacattcaacctatgca
ggacaactgggcatcataccttccgatcgccgaagcagcatacaacaacgccacccacgcaagcaccggcatgacaccat
tctacgccaatcacggttaccacccgcgcactcccatctccctccacggcccccaagccgcttcaccttcctctcacccg
caggctacagaactgcagcagcgtatgagcgacatccatgccaccatcaaccgcgaaatccaagccgccaaaacccgcta
tgctgccgcagctaaccagcatcgccgcgccatcaccttcaaagttggcgatcgcgtccgactgtctacagaacacctca
ccctgccgacctacccctccccaaaactccgccctcgctacctcggccctttcctcatctcctccgtcatttctccagtt
gcataccgccttcaccttccagcctccctcggccgcttgcatccagtattccacatcagccgcctccttccatggacgga
caacgacccagcactcttccccggccgcccaccacctccccctgcagcccctactgcactagaatccccatatgacagtg
cagatactgttgttacagctgttcgcctagggtataacaagcgcgcacgcccgtccgtcatgttcctcgtgcagtggtcc
gctagtagtaaacgcgacccctcatgggaaccatacgacgacgtgcacaacctgccagcgcttcgtgccttcctgaggag
cccaagctggaccgcgtgcaggctatcagatcgctatgcgtggttcagagccaagttcccggagcatgccccaaggatcg
tacagtttttggcagagtagagctgcggctggatgtgtgtgtgtgtgtcatcatgtgtattcggtatatctgtgcgtctt
cgttctgttcctgtccgtagattacaccagtcagttcaacgtagtgtggtattgcatttcacgtgtgtgttcgcgtctgg
gtatttgggttccgtgtagtcagatttaagtcgttttcgtagcagcttttgcgtatctccggattcttaagccggatatg
gtaggagtcgtgcgccacattttaggccggtatccagtgcggggaaggttttgccttgactccggttcccttttgccttc
ccctcgttagcctggtaccgatttcgttcagggaatcggagaggcgcacgactatggccgcttagtgacgttttcgcacc
gaggacggtgcttgtttttaaggaggggagtgtgtaaggttttgcagttcgttagcgcgcgcttctgagaccatgtcgaa
acttcggagctagtggagcttgatcctgtggttctccgtgtgaggcaatggcgcgttattatgactatttaagcggacca
ttttatgaacattgtaagtctaagttgaagttgaaagcccgatcttctgtgcttacgcaagtatatcggccagtaaagtc
agcttgcacttcccagttgttaggagcggcctggttccctttca
>Gypsy13_VC#LTR/Gypsy
tgtggcctatggttggtcaatctaaccagtatggttatgtaattaacgaatcccagcatatcccagttggatatcgaacg
gacgttccaacgttcgaggctgagatcaactgacaggttgtcggttgtgtaaagtgtgacagtcgtcagtcatacagtcg
cgtcgatcgacctatcctatcaaggaaggttaagagaagtcccgcagggctacggtcaccagttaccgatcgtatataat
ccggtgcggatgcctggtaggcatgagtagtctagcgctgctattactactggtgtcgtggtcacacccacctcgcacct
ttaccacctattgtggtctgttttccgctgctacatttcgttgtattctggtacgtctcaaccagactcactacagattt
ggtatcgagaccataggtccatgggacagcggcagtccctcattccgggccgcattgatagggagtgcgaacatttcgca
cgtctgactatctctcccagtaagtaacttcttactgcaagtaagttgttcgattagctgtcccggtgagcaagatccta
ctgtattgtagtgaacgggacaggcggaacaaacgaccccggtgggtcactcgacgtcgctatggcgtcaggctcctcag
ggaacccaggtgggttcaaccttgccagttggcaatggggcgcaggttggggcccggcgcagaatgctgccgcaccaggt
ggagttaacctgaatatcccctttcagcaagttgctgatgccgcagctgcgcctgctgctgctgctgcccctgcagcggg
tgaggctggcgctgccgctcccccgttggcacccgttgtgcccgtgcccgtcgcacctgttggtcaaccagtaatcccta
ttgctggagcacccgccgctggcgcaatgccagaccccgcacagcccgttgctgtgccagcagctgttgcggtcgcacag
ctcccggatgcgcagatggctccaccttcctttgctgctgctgtggcggcacccgctccagtacacgctggacctgtcca
ggcgccgcccgtcgctgcccctattcagccggccaacgcgggtgtgggccgtggtgctggaggccgtggccggggtggtg
gacgtggtggtggcccagcaggccgcatggccggacgcaatggtccaggtgggggtcgcggacagggaggccggggtaat
gttaacccgggtcgaggccgtggtgcccgaggaggagccgccgcaggtcgcggtgcagaggctgccggtcgcggtgcggg
ccgaatggtccagggcgaatggcaacaagtgatgggacggaagcgtcagcgggtgaacctggcactgtctaacaagccag
cgcctggtggggggtacctaccaaaagcgcagattgaactggcgatgtccctccacggttgctgggtgtgcctgggtttg
gatcacacctatcacaactgtcctcgttggaacgaggatgctggcgccggtggtgccggtggcactgttgcctagggagt
tgcccctccgaggttcgttcggcgcccggatgggaattgtctttggtccaagtattggcagggtttgggacgatcagtgc
acgaaagcgaagttgctagtattgtaaccactgtgggccgagagttcactttagatgcatgtgcatcagactgcggcttg
tctgccgtatgtaacgctttctcgtgtacagcccgcccatgccttgataccaacgttgccggacatacagtctggatggc
tccgaatgcagctgacttgcctgcgtacgtaacgcagtatcgtgcctgtaagccgctggctccacagtcaacagcagctt
gcatactagttcctagtggaacggaaccatctttgttaaaaggcatgaaattggtacgacgatacccagtgggtacctct
ttgttttacgtaccagatgtacaaggaagccgcgcgcttcttcctcctattactgaagttatggaggtatggtatgatgg
tccagacagcacggaagaaatccctgcctgtatggcttttgggaaggctgttcctcacctagcagtgaagatttcagggt
ctacgtttatagccatgttggattcgggagctacgcatagcttcgtttccgaggcgctggtgcgtcttcttcatcttcac
gtgctaccctcaaccttcacgtacgtacggttggcggatggtggaatgtcccccatcgttggtcaaacgatgctgaaggt
gagagtgggaccggtgcggttggtagtacctgccctagtgatgaaggggttgccaacctcggctgatctgatcttaggtg
cgaatatcttagagcaaagtcgaatgcgaatcgattttgacaccagagtggtaacactccggaagggtacgcaagagttt
cgtcgtacctattcgcacggaaaggaggatccttccaaagatcagcgcccaaaacatcacgttatcatgacaatgcaagc
cagggcagagtgcttatcaattaatcgcacacaggcgaaaaacatgatgcgaaagggagcgcacgtgttattagtccgtc
cgcggctaactgctggcgcagtagtacgcgcagctgcgacccgtgggtcaggtgggccggacgtaccgactacctcagcc
gctgaagtaaaagtgacggatccagaaatcgccgccttgttggagcgatatcaggatatctttgcggacataactgagcc
acctcctgaaagattggtgactcataccatcccgctggtcgaaggtgctcagcccgttgctcggcccctatatcgactaa
ctccaaatgaattggaggaagttaaacgacaagttgaagacttgttgcgtaaagggatgatacggccaagtagttcgccg
tgggctgcaccaatccttttcgttgctaaaaaggacggcacactacgaatggttgtagactatcgtgggctaaacgctca
aacggtaaagaaccggtatccttcaccacggatcgatgatctagtcgatagtctcggtggtagtacagtgtactcatcca
tcgaccttcaacaaggatataaccaaattcgtattcgtaacgaagatgttccgcaaacggcattccggacacccctcggt
cactatgagtatgtagtgttaccgttcggtctgaccaatgctcccgctacgtttcaaacagttatgaatcgtgtcatgga
accgtttattggtcgctttgtggtggtgtacctggatgatatcttgattcattcacgaagtcgtgaagagcatttacgac
acttggaacaggttttcgaagtgctcagacgggaacgtctccacgccaaagcctcaaaatgtcactgggcacaaacagag
ttagagtacctgggacatattatcagtacgtcaggtgtacgtcctgatcccaagaaagtccgcgttgtgcgtgactggcc
gttacctaagggtgtatttccagtgcggattaaggccagggattagcgttaatccctgcgctaatcccggcagtggaaat
cccaccgggattaagcaggattagccggggattaagaaattcctcaggacaccgtgttctctaatcagaagattagcggg
agctagcaagagattaggaaagaacataaactgaacttgatgcccatgtatttacctggcaacctgtgacaaaaaagtta
ttagggtgtatttccagtgcggattaaggccagggattagcgttaatccctgcgctaatcccggcagtggaaatcccacc
gggattaagcaggattagccggggattaagaaattcctcaggacaccgtgttctctaatcagaagattagcgggagctag
caagagattaggaaagaacataaactgaacttgatgcccatgtatttacctggcaacctgtgacaaaaaagttattacct
ggctcgagccaggtagtaactttccgtatctggattagcattcacggcgccatgtctgacgttaatttctaggtagttcc
atatatatgatctcaaataagcaattcctgttttgggttgctcaaaaggtgatgaagagatgaacggcgagaagagtgcg
cttcctgttcatatctaatactgattcaattcctaatgcccaaactagttcagaacttaacaattttagcttcagaatca
cataggaagtatgcatcgccctttgtacggccttaatcccagcgctaatcccaggccttaagaattgccagggattagcc
ggggattagccgggaatagcgggaccttaatccctggccttaatccgcactggaaatacacccttacctggctcgagcca
ggtagtatctttccgtatctggattagcattcacggcgccatgtctgacgttaatttctaggtagttccatatatatgat
ctcaaataagcaattcctgttttgggttgctcaaaaggtgatgaagagatgaacggcgagaagagtgcgcttcctgttca
tatctaatactgattcaattcctaatgcccaaactagttcagaacttaacaattttagcttcagaatcacatagaaagta
tacatcgccctttgtacggccttaatcccagcgctaatcccaggccttaagaattgccagggatcagccggggattagcc
gggaatagcgggaccttaatccctggccttaatccgcactggaaatacaccctaactcgattacagagctgcgtcagttc
ttggggttgaccaattattttcgtaaatatattcggtcatatgctgcgttgtcggcacccctaaccgatatgctttgtgg
taaagcaaacatattgcccgagtggactccctcggcacgtgaagcctttgaggtagtaaagaaagccttggcagacgatg
tcttgcttcggtaccctgatttgaccaaaccgttctcttttgaggtgatttcggacgcatcgttaaggggaacaggtgct
gtacttctccaagatggagcccctattgcgttcaccagtaaaacgttcacgccagccgagcggaactatacaacgggaga
gcaggaattgcttggtgtaatccatgccctaaaagagtggcgatgctacctcgaaggaccacatgacgtacgcgtggcaa
cggatcatcacccgttattttacctcaaaacgcaacccacgttaaatcgaaggcaagcacgttggcttgagttccttagt
cgatttcatttattgtgggaacatcgtgctgggaaactgaatgtagctgatgctctcagtcgacatccctcactgaatgc
gataacccgaaggacgaaagcatgtacgcttcgagaacgtatcctggctgggtatgctaaggatccttggttcggtcaat
cactaaacgtagctacgtaatgaacaaggctactggctcaaggcgatgcctacgggacgtcgaagtattgtcgttccatg
tgagccccaactacgacaagaactgatagatcgctgtcatggaggacccatgggtggacacccaggagtcgctcgcaccc
ttgagttagtacaacgacaccattggtggcctgggataacagcagatatcgagtctttcgtacgttgttgtgataaatgt
caacgtaacaaaaccttgtcagggcgacaacatggtttgttgcaaccgttgccaataccagacatgccgtgggacagtgt
ctcaatggattttgtggttggtttgccgcgtacgcaacgacaacacgacgccatttttgttgtggtggatcgtctcacca
agatggctcattttgtaccaaccaatacgcatgtcacagccgagaaaactgcggagttgttccttgcaaacgttgttcga
ttgcatggattgcccaaaacaacagtctctgatagaggaccgcagtttgctggaatgttctggcaacatatggctcgtat
gatcgatcttcgttcagatctgtctacagcattccatccacagaccgatggtcaaacagagcgcatgaaccgtgtgctgg
ccgacatgttacgaaattactgtgatggatctccatccacgtgggataaagttttatccttggcggaatttgctgttaac
aattcggtaaaccggtctactggtcaaacacccttctttctaaattacggttatcatcctgcaacacctactgtacgaga
gttagatgttactgtaccaacagctaaggcatttgtgcaaacaatggatcaacgcctagctgatgctaaacgatgtttat
tggcggctcaaagtcgtactgagcaacactacaacgccaagaaaagggatgttttgtttgagccaagacaacttgtttta
ttaagtactaaaaacttgcgtttgcgaggtaagggcattcgtaaactcacgcctcgttggtgtggcccgttcgaggtcga
acaaatggtaggaaatgtcgctgtgaagctgaagcttccaagcaacttgaagatacataatgtatttcatgtatcgcttg
ttaagccctaccgtaccgatggtacttttcaaccgttgcctgttgagcaattaccggaggagttctctgaggatactact
tatccgatagaccgagtattggactatcgccgccggaaggtgggacgtaagtacgtcgatgaatatctggttaagtggaa
aggtttcgagtcggaacataacagttgggaaccagctgaccactttacaccggatatggctgctgagttgcagttcatta
agtcccgtagtcgtgaggacacgactcctaaaaggaggggataaatgttgtggcctatggttggtcaatctaaccagtat
ggttatgtaattaacgaatcccagcatatcccagttggatatcgaacggacgttccaacgttcgaggctgagatcaactg
acaggttgtcggttgtgtaaagtgtgacagtcgtcagtcatacagtcgcgtcgatcgacctatcctatcaaggaaggtta
agagaagtcccgcagggctacggtcaccagttaccgatcgtatataatccggtgcggatgcctggtaggcatgagtagtc
tagcgctgctattactactggtgtcgtggtcacacccacctcgcacctttaccacctattgtggtctgttttccgctgct
acatttcgttgtattctggtacgtctcaaccagactcactaca
>Gypsy14_VC#LTR/Gypsy
tgttgtagcgcgatagctacacagtaatgatgagcttatcacgaaatatgcgaatcaattatgatcatgaaatcttctga
aaactgacctggctgtcaagaatcgtttgtaagaattcaccggaactgaacatcatgaatctgtacgacagccttaccga
aatccataaatttactgaaatcgtctttgctcacagaacggacgtgggttcttttagaattcatattctactcatgttcg
gagcgcggtcttataccgttgtcggggcagtgccggcctgagacatacttcacgggccagtagcactgcactatactaca
acatcttttggtgtctcagtagcgcattgctattaatatattattctctaagtagttggcttaatttagcgtaccagccg
cctccctcactgaagggcggctgaccattgacttctgaggcggatgttctctggaccaccgcgcactcccaacgaggttc
tgttacaagccctacttgctggacttcgtctttctgctcaaggttggcggctttgagcgcgacttcctgtcgttccgcca
tggatccgccaacgaacactgattcaatgaatgtagatgaagtcgctgtaccgccaccgaacccatcgaacccaccgaac
cttccgaacccaccgactcaagcgaatccacaacgaaccaccgaaccgactcgggatgctggcggctccaccggtccatc
ccgtggcgaacacgaattggtggagctgaaactccaattagtccaggctgaaatcgaactcgccaaaatcaagaactctg
gagctggcccgtcaaccgcaccagttctggtggtgagtcctgacactacgaatcttgcgcgtaccgaaccccgattcacg
ttccgaattgaaccaccgcagccgagcaagtccaatagtcttgaaatgtttgccaacgattttcaagactgggtcgccaa
gtacacaccgaacaacaccgatgacgccttgtggcaactgcgtcatgcgatgcacgaatacccacctggcgctctggact
ggctttccgaataccgcaccgaatcgcataatgccaacaaaccgattgttttaccggagctgttaaccgcgttcctcgac
tacttcgaaccgaaggccttcggtacctaggtacgcgacagggaaactgaatcactcgaatctttactgaaaggggagat
aagaatggatgcttcaaaaggggtagctgaatacgctgttcgttttcgtgaagtcgctcgccgtgctaagtttaccgttc
agaaaccgcttgcgaaattgttttatatgggattgattcctgaactccgaccgctttgccgagttgatcttcgtggtgct
gaatttaccgatcttgatacaattgtgcaatttgcgcttactgaagaatgaagattgcgagctcgcgggcagggtcaatc
tcgcgcggctcttcactatgctgctgccgcttccacgaaaactaagcaccgttttcacggctcccgacaggactcttcga
agctctccggcaaacgaaacaccgaaccacaaccgtggcgcgatgtcgttgtgaagcgcgtcagggcggaccgacctccg
actaccgaacccaccgtggtggctggaactgcgaccaacgccatgaactccgttcgtccgccagcgcgttccgttgcgcc
tgctggaccaccgcctccgatccctggaccccctgtaatggtacctccacgacctccgtcttctgatgcgaaggtgtcag
ttatgcaggcggctctgaacagacccaacgaactatcacgaactccgaatccgctccgtttaggtactttccttacgaat
tgggagaagtaccaatggatgcagcaagggaagtgttaccgttgcggcgttcagaacaaccacatcagctcgcgctgtcc
gaatccgctggtaacaccggagatgtttcgccggccagagaatccataggagtttgcccagtcgttttcgtgtggcacgc
gtactggggacatgaattcgcatgatttccaaattattgattatgagttgttgcgacaactagagcgtcgaattggacga
acgttttctttggacgctgctgcgaacgatgatggaagtaactctgtctgtaagatgtttgcttcaccgactcgttcctt
tctcaattccgattgctctggccacactatctggatgaatcctcccacgaaattgttatccgatttcctccgtcattacc
accgttgcaagagttatgatcctagcatatcctcttgtattttgattccaaccgaacagaaacgaatacgaccctatctg
aaagacatgacacgacttatgattttaccgtccggaactcagttgtaccgttcatatcgggttggttgccaagatcctcc
gcctgaaacgagcacttatgaaatttggtgggatccacctaaaggaaaaccgattgagccgaaatgttcaataaccgaaa
ccgatactcagttgcatctatttgctggacgccttggtgctaatgccgtgcgagttcttccggacactggcgctacgcac
tgcttcgtttcccagctcatggctaccaaacttggcttgcggattttgcctacgccgcttgctccagtgcgcctggccga
ccagtcgaccgtacctattcttggtgagtgtcgagctcgtttgcgccttggtagttttggtaccgatctccgtttgctcg
ttttaccggctttgactgtatctgcggatgtgatccttggcacgaacttcctaacccgttatgatgcgcaattaaggcct
gcgcgtagcgaactcagtttattacggccaaacggtgtgcgatgcacgttgcgagcaatgcacgccccgtcttcttctgt
ttccgaatcaccgaaacccgaatttctgttgttggaaagagctccagctcgcacgtctgtggtatccgcggagcgcgtgt
ttagagaccttttcgagtcgcccggctcgcgtgggctgctggttgtcgtgaaaccgttaaccgaatctaccgcacatcct
ccgaccagccccattcctcaggtcaattctctcgaacttccacctgaaatcgaaacgaaccgaaccttagcaacaatctt
gcatgaatatgcggatgtgtttgctccgatttccgggctacctcctgatcgtggggtacatcatacgattccgttagagc
ctggtgcgcaaccgatttaccgtcctcagtaccgtttgacaccgttggaaaaggaagaagttgaaaagcaggtcaaggac
ttgctggctaaagggtttattcaaccctcaacatctccttttggtgcgcctatcctctttgtgaccaagaagaccggtga
actccgtatgtgtatcgactaccgagccttgaatcgattaacgattaagaacaaatatccgttaccacgcattgatgata
cgttagaccggttagcgggagcacgcatcttttccgctctcgacttggcttctggttatcatcaactccgaattcacccc
gatgacgtcccgaaatctgcttttaatacaccgttgggacatttcgagtggttggtgttgccttttgggctttccaatgc
tcctgcgacgtttcaagcaaccatgaaccggattttcgcaccgtatatgcaccgatttgtcactgtatatctggatgata
ttctgatcttttcgaaaactccggaagaacacgctgagcatttgcggttggttcttgaaacgctccgaaaacaccaactg
cacgcgaaactttcgaaatgtgaattctggaaaaccgaagtcaagtaccttggtcacatcgtaggctctgctggtatccg
aatggacccgaataaggtggacacgatccgaaattggccacaacctaaggacctaagtgagctgcgcgccttcgttggcc
ttgcgaactatttccgacgatttatccgaaattttgcgtctttggccgcgccacttacggatctctttggcaaacagcgc
ctcccggatgaatggccacctcaggcgctggccgcttttcaatccattaaagaatgcctgtcgaccgatgtcttactgaa
ttatccggatttctcgaaaccgtttgagcttgtttccgacgcattgctcaatggaaccggtgctgtactgttgcaagacg
gtcgtccgattgctttcacgagtaagaaattttccgctgccgaacgcaactactctaccggtgaacaggaactgttgggt
gttgtgaatgctttacacgagtggcgatgttacttgcaaagcaacatccctttcacccttgttaccgatcatcatccgct
tacgtatctgaaaacacaagctcatctgagtcgacggcaggcacgctgggttgaattcctcgagcaatttacgtttgagt
gggtctaccgacctgggaaactcaacgttgttgccgatgctctttctcgacatccgaatctggccatgattctctgtgcg
gttcctcctgttactccttcttccgaccttccgatttcgtcccgaattgcggaagcgacccgcaaggacgcttggtttca
gaatccgaataatacacgaaaattttatgagcacccaggagggttctttgtcttggaggaggaggggaatcaccgaatcg
tcgttccgaatgatccgattctgaaacacgaaattatcgcacgaagtcactctgatcgtttatctggtcatccttcttct
ggtttaccggcaggtgaattacatccactaccgatccctgatatgccttgggaaagtatttccatggactttattgtggg
acttccgaaaaccaaacgccagcacgatgctattctggtgtttgtcgatcgcctaacgaaaatggtacatctggctcctt
gccgtactaccgctaccgccgaacaatgtgctgacatgatgtttcatcacgttgtgagacttcatggaatgccacaaaag
attatctccgaccgtgacccgagatttaagaatctgtttctaccggctttgctcaatcgagctggtgcgaaacaaaacac
gagtaccgcttttcaccctgaaaccgatggacaaaccgaacgaatcaaccgaatccttggagatatgttacgacaatacg
tttcgactgacactgaacagtgggatcgttatctcgatgccgctgaattcgcgattaacaatctgcgaaaccgaaccacg
ggtcagtcacctttctttctgaattacggtttccacccgcgaacgcctctacagttggaacttgctgataccgttcccgc
tgctaaggtgtacgtggatacgtttcatgaacgactgaaacttgcgaaacgattctatcagtctgcgcaagaccgagctg
tacaacaggagagtaagaaacgacgtactgtaaccctccatgttggtcaacaggtattactgagtacgaaaaatctgtct
atacagaaaggcacacgaaaactgatgccccgttggattggaccttttccgattactgaaatgattaattccgttacttt
ccgtttggatttgcctcctgaataccgattccacgatgtgtttcatgtgtccttactccgaccttactgtgctgacgtcc
ctgatggacctattcagcctccgaaagctttggaacttgaccccgtcacttccaagcctgtctggacgattgaacgaatt
ctgaagcatgaaacccgtaaactgagaaaacgaaccttataccgatttctggtcaaatggaaaggacatactgatgagaa
caacacgtggcttgattctgccgatatttctgatcgaaatctgattactgagtactggaatgctcacccggaacacagcg
aggacgctggttcctggggggaggaggcagctgttgtagcgcgatagctacacagtaatgatgagcttatcacgaaatat
gcgaatcaattatgatcatgaaatcttctgaaaactgacctggctgtcaagaatcgtttgtaagaattcaccggaactga
acatcatgaatctgtacgacagccttaccgaaatccataaatttactgaaatcgtctttgctcacagaacggacgtgggt
tcttttagaattcatattctactcatgttcggagcgcggtcttataccgttgtcggggcagtgccggcctgagacatact
tcacgggccagtagcactgcactatactacaaca
>Gypsy15_VC#LTR/Gypsy
tgttgtggcacacttgcatattaaccctcggacctttccccaattctctggcaccttgccgctgggcaatatcttcgctc
ttacttggttaaccattgggcactggcctatctctaattgggtgctggcccatctctaatcgggcacttgcctgtcttta
tcacgcatgatactgggttatagcgctcttgctataatcgtgacacttgtcactggtagacccacttgggttatgattgc
accgattggtgataattcgtgttgacgactatatcctcggaccgtacagacttctgtacgggtcatccaaacgcagaggc
atttagcctccctccattcactaatcggtagttttcactaccacctaaacagtggaagtggatacaacaagtggtatcga
gatgttcggtctcgaccagctcttctgcaccaatctcgattgttagtaaaggtcataggcttacagtgttggagcgctca
cggcagctcttcagggtaagtgaaagatcgtaatcatctgtattgttttgtcctttgttgcctcgctcattgttgttgca
gaggttagaacgggtgtgctggacccgattgaggtagagccgctacttcaagctctttccctatccgtggcagtgactgc
atcattgctgtataagggtaggcccctctcatttagctaaaatgtttagccccgccccgtttaatttgggcggcgaccgt
aatggtgtagacatggcgtcgggcacacctgatgcttgttccactttgcctgcctacactgttgcgggacttgtttccga
tcctggtgcacctagtatgtctagaggtccggtcggccctactgaggtgcctgtttccgttcgcgagcctgatgcgtgaa
cgccattctcaacttttgccgcagcacctttgttgcaggtgcccactggggctgccaagaatgttcggttgaggccactt
ggtcctactggtgatgaacatctccaccccttgccttctttggccccttttgctctgcaccacccgcttaacactcccat
aaatcgtcaggatgttccaacggtgacaccagaaaccctgacgacagatgtggaccaccgtgctgtggctgcgtgtgcat
tagcggtggaagcagctgctgctgctgatgctgcagtagtcgcagccgagccagagcctttgcctgcggttcggccaatt
tcttctgccgacctccctcgggttagtttaccgactcctgttttgcagctagataccaagcttgatgcgaagcagactgc
tgcccacgtaaaggtgtttatttgtgacacgtctttgtttttcgaaatcgtgccctggggtagggaccatcggtcatgct
gcctgtttttgttgcaagcactccgtggtgttgcaaaaacgtggtatgatgagtggtctctatcacagcgcgagcttact
gctcagcttgttctggataacctgagcacgcgttttgctcctcaggttatctctgttgaataagaagcacgatgtaggct
ttctgacaaatcttttgcgatgtgtgctggcgaaagtgtaccagcttaccttttgcatcttgaggccgttttccaaggca
tacccacgatcactcctagtgagtgtatgttttggtttttcgaaggcctttcttcttccctgcagccccactgcaccaca
gacgtctatggcaagccgtttgcctcttacaataccctggtacagcatgccttgggccaggaagtgcgcgccctgtctga
acgaaaagttcgttctgctcttcgttcgaattctgtttggttttgcaggattatgacaaagatgagcctccagtcaagtg
ggcgcatgtggaccccggtcctcgtctcactgcagctgttgctgggccccctaggcagacgggacacggaagcggtccta
agtgtaatagtcaggggggtagaacgggttcatgtggcgggcgtggggataggggtactgaccgtcccagtgctcccacc
ggtggagagtccgccactccgttggtgaaggcttgcaagttgaccaagtgggtcaaccagttcggtcacaagctgacgca
cggagaggtgggcaatctccggcgacatgtgagcggtaagaccatctgtttctgttgtgaggtggttagtcctgaccacc
tctacgatgactgtcctgctcttaaaaggttgcgtgaagctgggctgtgctaggaatttgctcagggcggtattgaggga
tattacctgagtttccttttgcggggattcattctttggtccgcacggttagaccctctacattccaccaatgccaccaa
tgccgaaaacgtttggccaccagtctgcagagacaccagaggcaaagcaaccacagaaccggaggcaactgtgcaaagag
aggaagcaaagggctcccgggcaacagagagacaaggtgaaggtccatcgtaccacaactcagcaggatacggaatacca
ggaagctctactgttttaccctcaagtgaaaggccattgaaaaggacggactttgcaggaaacataagtactcggcgcat
acctgctagcagcattgaagcccgccgggcgacatgcaaaggtagcaaaatgctggccgcggtatcaggacggtggtgct
tgcatgcgaggtagtgccgaagcgaaacgcgcaattgagtgagggatgcagggacaaaaagcacagtatgaccaccaacg
tcgaccgagcagagagagcgaccacgaggaaccgttatgttacattccgagtcaaaacccggtttgacagcaacagtgtc
aaaagaaaaacggcgtccaatggcactctcaaactctgcctcacgactttattagtgagtcccttgtccaacggctacac
ctcccggtccactcatcagactggtcccatgtttcgctcgctgatggaggtaggcaagatatcgtgggtcaggtgtcgtt
tcgtgtggcagtcgggtctctgtacctaaccgtctcaccatacgttttgccatccttgactgatgctgctccttttattc
tgggatctgatactttgagtaagcactctgcatccctggattattagaacaatattttgcgttcgtcaaagggtactgtt
cggtactcaattccttggcgctcgtcttctaatgattcaggtgacagtggtgctgcctcgtcggcgccccttgttaattt
tgcggctgcagccatgtgtgcacacgccacccctgagtctattggtcgtaaggctgctatgcatcttattcacaaggggg
cacatgctttgctggttcattcttcggttagccttaacgccacttctgtgattcctcccactcaggaccctgaagtttct
gcactgcttgaggaatacactgatgttttccgggagatcccgggtattcctccagtttgtccggtggatcacacaattcc
attggtgcctgacacccaacccgtcacatgccctatgtaccaacttagccctcttgagcttgatgaggtcaaacggcagg
ttactgagctgcttgctaaaggcatgattcgtccgagtatgtctcccttctctgccccgatcttgtttgtgggtaagaag
gatggttccctacacatgtgcatagattaccgtgggttgaattccatgaccactaagaattggtaccctcttccgtgtgt
agacgatttgcttgataagcttcacgggtctgcttactttagcttcatagatctgcagcagggatataatcagattcaca
ttgctgagtctgatattcctaaaaccgcttttcgcactcctttcggtcactttgagtacacggttttgagcttcagcctt
gttaacactcctgctacttttcaagccgtgattgaccatatgttcaggccatacatcgataagtttgtcgtgtgctacct
ggacgatatcctcatctattcaagaacgaaggaagagcacctccaacatcttcgtttggtgctcgacgttttgtggcggg
aacaactttacaccaagcagtccaagtgccactgggtgaagtccgaagttgagtatctgggtcatgtggtttccgttgag
ggggttcgcatggaccctaagaagactgctgcggtgcatgactggcctgtcccgacgtcattgcttgagctgcgaaagtt
cctagggcttaccaattactttcacaagttcatagccaattactcgtctctcgccgtgcagttgacgagccttacacaca
agggtgcgttttcttccgctgatgtttggactgctgaatgtcaggcatcttttgaggctattaaacgtgctgttgcgaac
gatatagtgctgcgttttcccgactactctcagcctttccgtgttgaaattatttccgacgcctcactgcacggtacagg
ggcagttttgcttcagaacggtcatcctgtcgcgttttccagcaagacgttttctgctgccgaacacggctacactactg
gtgaacaagagctactagccgttgttcacgccttgcgtgaatggcgctgctatcttgagggacgcccgtttgttgtcaaa
actgaccacaagcctctaacctttctgcaaggtgttccgactcttaaccgccgccaggcgtggtggttagaatatatgct
gcgttttaacttcacttgggaacatgtgtccggttccgttaacattgctgatgctttgagtcgccacccttccttgcact
ctgtcgtcctgtcggttgtgactcgacgtcagtctgtggctgccgatttgacgatttctgcttttgccaaatgaatcgtg
gacggatacaaaaccgacccttggttcaacgttgagcagtgtgatgtttgccaacggcagaagccgaaatctggtaagca
atctggcctgcttcagcccttgccgattccagactcgcttgggagagtgtgtcgcttgactatgtcgtcgcacttcctct
gtccgaggggggatatgatgctgtcctcatcatggttgacgcttgaccaagatggtacatttggtaccgaccaccacgac
agttaccgtggagcaaaccgctcgactgttctttgataacgtgctgcgtctgcatggtgttcccaaacagattatttctg
atagaggacctcagtttggtgccaagttctggggggcccttggcacttaagctaatttccgagtaagcctttctactgcc
tatcatccacaaactgacggtcagactgagtgaatgaatcacactttgggtgaaatgctgcgaacctatgctggcaacaa
ccctcatgtttgggacacctatctttcggctgcagaattcgcgatgaacaacgctgtcaatcgctctacaggacaatctc
ctttcttcttaaattatgggttccacccagctactcccgtctcatgtgaacttaatgttccggtcccggcagccaaatcc
tttattaagtcgtacgttgcttgtattgcagaagtgaagcagtgtctggaaaaagccacagaccgtacgactaattatta
caaccgcggcagagccaaagttaccttcaaggaaggcgacttagtgcttttaagtacgaaaaactgcggcagttagccgt
cggacctcgtaaattattgccgcggtgggtgggtccttaccctgtgaagcgcatatttggcaaagcagcggccgagcttg
tcctactgtctgatatgcacatccaccccaccttccacgtaatgttgttgcggccttacaaggcgccagcggatgcgttg
gattcttcaactgttcacgacagttcttctgcactttctagtcctgcaggaccaccgccggttcagtggctgaagagcga
tccactttactcggtcgagcgcatacttgattatcgtgcccgctgcctaggaagacaccgtaaggggctggtgcacgagt
accatgtcaaatggaccgggtattccaatgaacataatagctgggagccagagaaaaccttaacacccgatcttcacccc
gaacttcaagcagttaaggctcgtgccactaacactgcgaggatgctgcatccagaggggggatagttgttgtggcacac
ttgcatattaaccctcggacctttccccaattctctggcaccttgccgctgggcaatatcttcgctcttacttggttaac
cattgggcactggcctatctctaattgggtgctggcccatctctaatcgggcacttgcctgtctttatcacgcatgatac
tgggttatagcgctcttgctataatcgtgacacttgtcactggtagacccacttgggttatgattgcaccgattggtgat
aattcgtgttgacgactatatcctcggaccgtacagacttctgtacgggtcatccaaacgcagaggcatttagcctccct
ccattcactaatcggtagttttcactaccacctaaacagtggaagtggatacaaca
>Gypsy16_VC#LTR/Gypsy
tgtaagagcctggctcaggacttaagatatttccgagtaaggactccaattcctcttatcattccatcgtcgaggcgaat
atcgtacacacaatacatacaactattcaagtcatctttcggttataaccgtacttagcagtacatgattacggctacgg
ctatatcgatccgtacacatacttgattccgtacaccatctgcccgttcacggccagaccggtatcgtaactcttctctg
gaaggtgcgactctcttccgcaggaatatctactattgtacggcatcttatcccgagcgcctccgacggactgcaagcga
ctataaaaccccaaggaaaacccccggtgtttatcaacaccttcataagtggtctagtcgctaaatccgtctaagtaacc
aggtaggctctcacattggtgcgaattgctatgtcagccgaaggccgacagtcttcggacactctagaaaataatttgcc
ggaccagcagacagttacaaatcaggatgctaacacatctgctggtgggtctgctgcggcggacctgatgcccacggatg
ccgccgctgatcagttagaggtaagcattcttcgccgactttctgctatgtctcctcactcggcgctagctctgtttcgg
cgacttggtacctctttggcatcttacatttctgaaagtactggcgaccaacctacgggtggcgctcgcaatcgtgacca
acctacgggtggcgctctaaatcgtaaccaacctccgagtgaacaattaactccagatataagtctttcatttcaacagc
ttacgggcgttgaggagactcagcctacgggcgggcttcgtccttactcagaatcatcggaaccggcggaccaatccatg
cccgaagctaacgcgggcgtagcactcacggtattagatgccgccgcaccgggcactagtaatggccaaagcgaacaacg
gcaaggccttcgtggaatcgcttctcgattacgtgaattagttcaatctttacctggtcgcgttacttcctttccaacgc
cattagtgcgaacacaatcattaccttcactactcttattgtcgcaaccggataatgtgacgccggaacgacaggtagcc
cgcgatgtcgcgcagcaaccacaacctgattctttgacgcacgcgcgaacaactgcggccataccaaaccgattatttat
gacacctataccaaacgatgatgccgtcttgcaggcacgacgcggcttgggtccgaccgcggttccgcagggcacggcgg
cccctaatcaagacgcaagacccgccggaatgcagccggcgactggtctgggcttgcagcccgcaaacgcagctcatcag
gcggcgcccggctttactttcgggcagccgtttatgcagcaaccgcagcaacagcagcggccccctgatttctatcaggc
attttccttttccggattgcccggagtcgaaggccagcgcggtgttccgccgccggtggatctgcagcgggaaattgctg
gaaactccaccaccctggtgcagcagcttcaggatgttcgtggccgcattaactctcaaggccacctaatggaaaaggtc
aacaacaatatcaaccatatcggcgctatgatgcatactcaaaatcaggttatgcatggccagggccaaaccctttcgcg
cgtggttgatcaagtgaaccaaatccaccaggtgggtaccccagggccaaccttactaacgcaaaattcaccagttccat
ttgctcgtcacttgccacgaccaccttgcctaacgggagaccctaagcaagataacaaatctatttcggataaactagtt
tggtataactccgtggtagaattcatgcaactcacgggcatgaaccacattagtaacttcaaattcttcctgcaaggtcc
cgccagcaaatggttcgatagcctgcagcgttactattcccagaaaggtatttccctggatgggtcgagtttagctgcgg
aattcaagaaggcgtatggtgatccctcgcgcacacacgaactcttagaagctcgcgaacgacttcagcgtggggaggcg
acacaaacgccaggcatgtctgtctcagaatatgtacagaagttcctgttaatcttgcttgatgcgccggatatggctga
gtccgacaaaatttcctggttcttcgctcatatgcaaccaggcttggctaaggcttctgcagtagacaaagacaactgca
ggcacaagacgcttgactccgctattgaagcagcctatgctgccgagcaccgcatgaatatcgctaagagtgtacgtgct
accgccgcagtcgcagctgtcgccacaattcatgacgacgaacctaatctgccagggcggtgggtcgactccgacgaccc
catggataactcagattcagatcctgaacctccacacgttgcctacgctaaaccgcggacacgggacgcaaagcatggca
aggggtcctcacgaccgcagcaatttactaaaaaatctacttataaccccttgcaatcctcccgtaaaaaacagattttg
caatcaatggccgcggaacgggaggcgaagcgcaacaagactggtcacggggaggtcaagcgtactgacaactggctaca
gaagctttgcttcgacaaaggctactgctggtcttgtgtccatgagaacgacggcctgccaaaggataaggagccgacac
attggaaggactgcactaagcacaactcccgcaggcaggatgctagacgttaggaagttgcgcagtgtgaaggttctggc
ggaaactccgctgcgttcgtccctcagttgagagttgaggatagggccgggtgtagcggtgccaaatgggaccttatgtt
tagccgcgcggaatttcttcgtatccaggcgatgaccgggcgagaattctcttttgacgcggcatgtaacgatgatggct
ccaactctcactgttccgcctttgcatcgccacgcaaatcattctttaaacacaatgttgcgggtgaacatgtctgggtc
aacgcaccctttgagcaggccaggcattggattaaacattacaaacgctgcaaagcaggcagcccattcaatacaagtgc
cgtttttattctacccaagtgggaacaatttaggcaaagtactcagggcatgactctgctacatgaatatcccaaaggaa
cacagcttttcacatcaccagctggtgaagatacacgcgaatatgtttctaccaccaggtccatacaggtgtggtacgat
ccaccggagcagccttgcttgcgagtggccgaacctaataagtcaataactttcaaatgtaaaatcggtgcaatcgatgc
tatcgcgctcatcgacaccggtgcaagtcacactattgcggatgtatctgtcgtaaatacggctaacattcaaaactgcg
cagcaatggacgtagaaatcgctgatggaaaaaaggtaccaattcaagggaaaaccgaagttatcctacaggtgcaaaaa
tacttcggggttgtacaggccttagtcatgactaatcttcttccgggaatccaactaattctaggcatggactggctcca
agccaatggtgcactactcgatattccaggtctctcttgtctcctccgcacaccagccaatggttcccgtaaaccgatcc
atctgttggcagacgcttcacgtggtaggcagggtgcaggtggggaggaaaatgcaggagtacggaccatgcagactatt
tgtgcagcgctcgcagctaaaacaacacccgacctcatgtcggctagtgctgcacgacgagctattaagaaaaacacacc
cggcatgctggtggttgttcgggaagttcccgatcctactggtagcaacccagtggctctttctgtcaattctgaacttc
ctcctccaccacctttacggtgttttccggataacccatctctttgtagcacattcgcttccccacatcagcctaacaca
tcaaccgatgattcggacatgaagcacacagcggtcgtaccggactcggacttaaaggcattattgaacgaatatagcga
cgttttcgagcccattagtggcttacccaaagatcgtggcatcgggcacactattgacctggaacccgacgctcgtcctg
tattctctcgaatgtatcgactatccccacaagaagtagaagaggtcaaacgacaggttgaggaccttcttaataagggc
ctcatacaaccgtcaacctctccttgggggtctccaatcttattcgctgcaaagaaggatggtggtttacgtatgtgcat
tgattaccgccagctcaacaaagctactattaaaaaccgctatcctattccaaatccggaagacctgtttgatgcactac
atggtgctacaattttctcttcaattgaccttcagtccggttatcatcagatacgcataagtgaacaggatcggcaaaaa
actgcctttcgtacaccttttgggcactacgagttcctagtcctcagcatgggactagctaatgcacctgccacattcca
agctgttatgaattccgtgtttcgtccttatatcgggaaatttgtcttggtatacctcgacgacattattatcttcagta
agtcaccccaagaacacgtggaacatttgcgcactgtgttagagacactgcgcaaggaaaaattacaggctaagcttagt
aagtgcgaattcaaccgacaggaattaaagtttctcgggatggttgtcggtaaggatggcctcaaagtggatgactctaa
ggtgaaagtggttcgtgactggcctacccccacggatgtgtccggcctcagaggatttctaggcttggcgaattatttcc
gtaaattcatccaaggatattctaccctggtggcgcctttgactaaactcacgggcagcaaggaaccatgggtctggggt
ccagcgcaacaagagtctttcgcgggtgttaagttcgcattaacgaatgccccaacactcagattccccgatgtcacaaa
accatttgaggtcattgctgatgcttctcttcacggcacaggtggcgttctccttcaggaagggcgacctgttgcatata
ccagcgctaaattcacacaagctgagaagggctatacaacgacagaacaagagctactcggtgtcatcacagcgctcaaa
cagtggcgctgttaccttgagggaccgcctataaccctgataacggatcataacccaaatacgtttctcgactctcagaa
aagtttggccaagctttccagacgtcaggtacgctggttggaatatctcgcgcgcttccattacacatgggaatatcgac
caggtcgaataaacgtcgctgatcccttaagccgtctgcatgcccatacctttgtggcgcatacgcaagcaagatatact
gtctcgtcggagctgccagtccaaattctccagtcctacgagcaagacgcatatttcgaggatatgcgctctctaggaag
ggacggtgtcgtgcgtgatgcggacggttattaccgccgcaatggctgtatagtcgtgccaaaaggtccggaccacttac
gatcccgaatcatgcgggaattgcacgactgcccatacgcgggccacaggggcgtcgagcgcaccacggaactcattaaa
cgtgagttctggtggcctggcattaccgcggatgttgagcgatttgtgaaggcgtgtcgagtctgccaacacaacaagcc
acttcagcggaaaccagcgggcttactccagccattaccaattcccagagacgtctgggctagtgtttcaatggatttta
tcacgcatttgccacgcactaaggcggggcacgacgccattgtcaccttcgtggataggctttcaaaaatgtgccgggtc
gctcccaccacgaatgatgtaaccgctgaggacttagcccagctatacatggacaatgtcttccgcagccacggttttcc
agaggaaatcgtatccgatcgaggcccccaatttattagcaaattctggggagaactcatgcgccgtagtggcacggagc
gcagactatccacggcttaccacccccaaacggatggtcagacagagcggatgaaccgcctgctccaagaagttttgcgc
aactacgtcagccccacccaagatgattgggataccaaactatccatagtggaattcgcaatcaataactcttaccaggc
gtccatcaaggctactccgtttcagctcaactattgccggacacctcgtctacccaatcttttgggtatgaaggaaggca
ctgtacccgctgctaccagatattgcagcgacatccacgaatatgtggagagggccaaacgtttcatccagaaggcccag
gatagctataagaagtacgccgataaagctcgacgtgatgctgaatacacggtgggtcaaaaggtcttgctgagtacgaa
aaacattcggctcaagcaacccggaacgcctaagttcctacccttatggattggaccattcaccgtcgttaaatgtatcg
gctctgtcgctgtcaaactcagcttgccgtcagaataccgggttcacgacgtgttccacatttccctactaaaaccattt
attgaaggaactgggcgcacccccgcgggaccagttgctgtattggacgacggtgcctactgggctgtcgataaattact
tgatcatcgtgacaaatcttatggtcgcgggaaatcacgtcgtgagtatttggtgtcgtgggaaggctacggccccgagc
acaacagttgggagcctgaaactaatatcacagatgcagccattgatgaatattgggctctccaggaatcccgtactaag
caaaaaccagcttctgaacctaaacgtaagcgtactcggaaatgattacccacgcacccccgaggggtatccatctgtaa
gctcgcagggactctcgctgcaggtggggaggaatgtaagagcctggctcaggacttaagatatttccgagtaaggactc
caattcctcttatcattccatcgtcgaggcgaatatcgtacacacaatacatacaactattcaagtcatctttcggttat
aaccgtacttagcagtacatgattacggctacggctatatcgatccgtacacatacttgattccgtacaccatctgcccg
ttcacggccagaccggtatcgtaactcttctctggaaggtgcgactctcttccgcaggaatatctactattgtacggcat
cttatcccgagcgcctccgacggactgcaagcgactataaaaccccaaggaaaacccccggtgtttatcaacaccttcat
aagtggtctagtcgctaaatccgtctaagtaaccaggtaggctctcaca
>DIRS-1_VC#DIRS/PAT-like
tacaactggttcgcagtggcgactcaaytctcgctgctctcctggtgaagtcattctgccttcacgcagaagagcataca
gcctgtccatwgtcagtgcgacagrctgtacttgaagccttaccaattcaagtcccgatctacatcgcyygagttcctac
gattcctacttagttcatttaaatgtcaactattaatgacaatgcgccwtcgactgagactgtagccaccgttccaggtg
gggctggtggtgggatgggcgccattgggtcctccccgccggccggtgctgctaagacaggcgcagccgttctagaaaca
gtcgtgatgaatgccttagagaaggtctcggagaagcgccgccgggacgaccgggccactttggagcaggcagacgagct
gcgcgcggatktyatggctaacgagcagaaggtaccgagagatgtaatcggtcaccgcctgcaagcmttcgcaggctttc
atctcggycttcagctcatycgcagctaccttgatgccggctgctacgagaaggccgctgagtggacagaccgrctycag
cttcgcgcygagatcggyatagaggtracgcaccagctagcctcagagccccgcataggcctkacagccgcggatcaytg
ytttaataacatcatcggcacacggattccraaaggcgagaaagcggaggccctcgtgcgtaaacagarggactgggcyc
tgcggacggcaagcrcctccacgcctggcagycatggcggcagccattctcgcggcgccggaggctccggcggcggaggc
agcggtggcgcatcgcgcggcagcaaycaacggggtggcggccagcgcggaggtcacgagtacggcggaggtcgcgatgc
agagcgctttgatcgcagcgatcgcaatggcaatagccgcaaggaaggccgyagcggcaagtagtggttttcarwytctg
gcacagtagagcggggccagtttgcctgtccttttttcttggcccgtgtgccgcycccttcaatgacyaccgccggwcag
tgcagcgtgcacaggatttttcctttttggttwcgatgaggttgccagcgagcatcgayttgggcacccgcgcctgcgat
tgaggcgcmcgtgtgcgcgatagtcggcgcccgcgtgcgcagttgttttttggcgcccgcgtgcgcagttgttggcgccc
gcgtgcgcagctgttggcgcccgtgtgcgcagttgttggcgcccgcgtgcgcartttttggcgcccgtgtgcgcagtttt
tggcgcccgcgtttgttggcgcccgcgtgcgcagttgttggcgcccgtgtgcgcagttytttggcgcccgcgtgcgcagt
tgttggcgcccgtgtgcgaagtcattggcgcccacgagtgcagttgtaagcttcgttgacgacttcttttttactcgcgk
tcttttgccttcccgctttgttccycttaytgctttcgttttttgcggttgtgaacagaccgtcgcacgggttcactytg
tggcagcgtttgccgtttcccttttcggatgttcgcgtcaggccaagtggccactcaagtcgccttggcagccggccggc
tgggggacccgtyttttgcctyyyactyttyaarcgttgctccacttctcgcytcgyccgtgtctccaacagtctgtccg
gtgctcgctgcaggccttcatagccgccagtaatyccagcctgaggaccatggattckttctcgcacgacgatgctattg
ccttcctgtccragctaggggtrgaggccctctcgagtycgggccttgcggaaracgtccagctgtacgtcagtcgcaac
gycagccaattcaaagggcagcgtctcttaggtcagccgcgcggcccacctaccgcagcccccgaagayttgccagcccc
caaacggcccgcaccgggccccgttcctgcccgtcggccaaacctggactccgcaccagttccggcaagtctcgccacgc
atcggaaacaaccagcccgccccgcggtggcgccagaaggtgtgaaggttgagwccccaggtgaattctgggaarataaa
ggggagttttctagttctactttcgacagcgccttgggayctcggtcgtcyctagyagcgggttcrcctctcgtgccgcc
ccagatgaggggacgcctctcragcaagaaaggcgcttggwaggcttgggttgtgaacgcgctggtcatctcrtggatwa
cgtcgggyttcccwcttcgttgggtctccagccctcccccccgcagcactctggccgcaatcacgcttcggcaaccgcca
acgccgcgttcgtggacaagccgtagcagatctagtggcgtcgggcacggcccgtgtttggccgtcgcagccccgtgtgg
tttgcccgttgggggttgtgcagcaggcaactaagctccggcttatttgggacggcaggccggtaaacgattacttgcac
gtcccttccytccgctatgaagayctgaaggcggttcctggttggctactcccaggcgattatcttttyactttggacct
taaaagcggctatcatcacctcgatatcgatcccaggttctgggaatatctcggyttctgctggagaggggtcttttatg
tcttcacacaactgcctttcggcctcgcttccgcttgctgggcgttcacgaagctcatgcgagaggtcatgcgcccctgg
cgcaaacgcggctggcgatgctcgggctacatagacgatcaggttcatgcrgaccaaaacgccgycaacttggtccggcg
tagggccgaagtggttgctcagttggagtcgctcggkttcttggtcaayaaggagaartctatgctgggggccgtgcarc
atcgcattcgttayttgggcatgcttatcgataccaaggacggagtyttatcgtgccagacracaagcgggaccgcctcy
tatctcagatcagcagyrtgctcacggcgcggcgctcgaccgcccgcctattggcrtccattaaaggccaactyctggcc
atgtcttgggccctcggaccttgggcccggctgcgcacccgagcyctcggtcaactyattgaaactcggcagacctggga
aacccatctccccctctcggacgacgcgcgggaggagctgtcttctgggagtcgtcytttgatcggtttaacggccgacg
gcacctgtggkttccgtccgtggtgcaytccctcwttttttgcgacgccgcaggcaaatcctccgagtccctcggaggtt
ggggggcctggaccatcctcaatggccggttagcgccagcgcgcggcgagtggacgcccgacgccagcgctatgggatct
accccgcaggaactccacgccwttctgaacgcgattcaatctttcgatagcccagccggtytatccggtcagtcggttaa
ggtcatcaccgacaaccttaatgcagcgaatgtcgtcaacaagggctccgctaaagcggacaactcccacaaggtcgcct
gcgagctgcacagcttttgtttcgagcaggatatccgcttgcaagcggagtggcgaccccgcggccagaaccagctcgcc
gatrcgctttcgaaactgcawgaccctgacgactggatgctgaagcccagcatattccgcaggcttcaagacacctgggg
ccccttcgacatcgayctatttgcgtcccacgcgactttccagctccccgygtactattcccgctatttcacccctacga
cgtccggagtcgatgcwttcaggttctywtgggggcgcaggtgctgggcgaayccrccmtttcacctcctcctcagggta
ctgcagcacgccgaggcctgccagtcccggctttgccttgtcgcrcctttctggcctactcgcgactggtggcctttyat
cacagacgacggggtttggttcaaayctttcgtgwgtggagttcgcttgctcggccgggccgcggatgtcttcctggccc
gcacttcgggggcccccctgcccaaaggcgcytcccgctggtccaccttggcccttctggtcgacttctcggcctctaac
atcaaccgtatccgtgtccccgctgayccgatcgcgcccctcgcacagacttagatgcccgrgctgaggctcttttggtc
gctctwggcgcggaggcggacrcggagctctccaccttggcgactcagtttgcccaagtggccggtcaracactcgcccc
gcggacgtccaatgattacgcgcggtyttgggagcctttccgcgagtggtgggtggccaggcgaytgcccggaagcatct
acgacaccccgggtgaggtggtggcrctctatctgctctccctgctgaactcgtccaaggaagataaggtggggcctgga
cgggttcgtacagcgagtgcagcaatcagctcctatttccgcctagccggcagagcgccccctacagagcaccctgcctg
cagcatcgtccgcgacctcgccgaaaagcaactccaaggccgtaarctggaacgcgacgccctggagccggcggacgtca
cggcgctggcccggctggtcggtgggccggagccgcyccttgaccagctgatgaccgttacagccgtcgtggtcatgttc
gcggggttctttcggttcgacgacgctgcggagatmagcgttcacgaggaccttctggttatcacggcgactggsatgga
tgttttcatccctcgttccaagaccgatcagcagagacggggtcactgggtccccatcgcccgtgtcggcggtgccgcgt
gccccgtgggcctgacggagcgcctyctcaccttrggagggtacaaacgccgcccagacacgccggacgaggacgtcggg
ccccttttgcggccggtccagtggaacagggccggggggtacttgtcaggccccctgacaggcacggtggcccagccaat
ccactccctgtcgtacccggccttctgccaccggctcaacaagactctgcaggcagcggggatcacccgccgcatcaccg
cgcattccatgcgcataggaggaaacagcactgccgccgaccgcggtgtgcctgcggacctgcgcaaagcgcacggccgg
tggcgcagcgacgccatggtacagcactacacgcggcgcgacggggaggcgaaactctccgtctcccgcagcctgggcct
cgccagtgagcaaatgtctcttcggtctgctgtgtaaggcccttggcagcggtgcaattctcgccaacaaatcgtccaaa
tcrcaccgttcagcaccatcgggtcagccaatcctccgccaccagaaccagttaagggagacagtaacacagaattgttg
gcttagacgcgacggagcgaagcgaccggagcttctaaggctggttctgtggtactgtcgtacaactggttcgcagtggc
gacttaaytctcgctgctctcctggtgaagtcattctgccttcacgcagaagagcatacagccttgtccaatagtcagtg
tgacaggctgtacttgccccccgcccgccctgtccctgtcagccccttgcttcctttttccgctatccccagtcttgccc
cagatgcagcactgyttggctcggcctggcgtcggcgggctcctgagaggcgcccccccccccctyagcatggtggcaga
cggaggcagcacgcgcgcgggaggggggtggttcagggggcgggccgaggcgcccgcatccggratgagggggaacaccc
cttggggttggtgcctggtcgtttctggtcggtcgggctttgtctggtgcgaaggtctttggggcgcgcgggtgctgcag
tgcttctgtttcttaggttagctttgttttggtttttggtgttgggcgctggcgccctttcgcggtgtgttccggaccgt
tkgctgtctggtgtgtcgcgccgcggtcggccgcgcggcccccgtggctacgggcggcctgctggccggttgggccgcgc
ggccactgataggcttggctgtttgctcttcctgctgtgtaaggcccgtggcagcggtgcaattctcgccaacaaatcgt
cchaatcgcaccgttcagcaccatcgggtcagccaatcctccgccaccagaaccagttaagggagacagtaacacagaag
>KANGAROO-1_VC#DIRS/PAT-like
gcatgttgattaagtgctcgtcctgtagtgtagtacggcaagtgcggcgcgggaggagcagaccggaattggccagagga
cagtgactgatacggtagtgcgttacaaagattagctgggaacaaagcgctgaatccagacaacgctagttcgccagtca
accgtgcaagcaagcgcaagtcagaacgtcgtctgttggggattttgaattgtttaaatagtgacttactttgtattcgg
gacccagctcaatagtaaagtagataaggcgatttgacgttgctggcatatcggtcgccagtaacagcgaagtgatggca
gagcgcgagcaatcgcgcggcggaggccaagaaggcttggaggacatcctccaacagcgggacgaaggaggacaccagaa
tggcggagcacctagttacccggagggggccgatgcggtgagtaacagacgccagctattgctccgcgcggtcagactgt
aggcacagccagccgccgcaagttctgttatatcaaaggcatgggagagaccggacccagttttaaaatagcgggaaagg
gatgcgccgccgctgttgtttgaccaggctggattagaagctacgggtcaggcttagcttatgaagaacacgaatctgta
gaccgcgagtggccgactcagagtattagtgctcgtgaggttgggtccgtttccggtggatggcgccgcggcagaggggt
agttgctttgagatggcgcagcggggtctgttatcccaacgggtccctgtcctgaaagcagccaaaagcccgcaatagcg
cctaggcaggggcacgcccactgggggccacgcccggggaaaagaggcacctagtcgtcggcttcacacttcggcaggag
caaatgcccaaaagtaaccatagcctgtaggtttttccgaaggaggtctcgtgaagggccgagctaccgtgtggagctgc
attctatccggaaggccagccccagcgggtatgctgtcgcgcggcgaagcacccaggctgatttgccttgggccggcagg
tttaggtcgcatgcatccggaaggccagccccagcgggtatgctgtcgcgcagcgaagcacccaggctgatttgccttgg
gccggcaggtttagtcgcatgcatccggaaggccagccccagggggtatgctgtcgcgcagcgaagcacccaggctgatt
tgccttgggccggcaggtttaggtcgcatgcatccggaaggccagccccagggggtatgctgtcgcgcagcgaagcaccc
aggctgatttgccttgggccggcaggtttaggtcgcatgcatccggaaggccagccccagggggtatgctctcgcgcggc
gaagcacccaggctgatttgccttgggccggcaggtttagtcgcatgcatccggaaggccagccccagggggtatgctgt
cgcgcaacgaagcacccaggctgatttgccttgggccggcaggtttaggtcgcatgcatccggaaggccagccccagggg
gtatgctgtcgcgcggcgaagcacccaggctgatttgccttgggccggcaggtttaggtcgcatgcatccggaaggccag
ccccagcgggtatgctgtcgcgcagcgaagcacccaggctgatttgccttgggccggcaggtttagtcgcatgcatccgg
aaggccagccccagcgggtatgctgtcgcgcagcgaagcacccaggctgatttgccttgggccggcaggtttaggtcgca
tgcatccggaaggccagccccagggggtatgctctcgcgcggcgaagcaccccggctgagttgccttgggccggcaggtt
tggtcgcaagtaacccggcaggcccgtcacagggggcacgctcccgcgcagggttggattaccttgaacccgcctgcatg
gatccgcttctggaaggccagcactaagggtggttgccctcgcttagcgaatacccaggttgggttgcctgaggctgttg
gcctcgatccagaggatgccttcacaacgcaatggaaccgcgtacaggaaagggacgaggaaggctcagaggagggacag
gaagagtcgtcagacagcgacgacgcccgcaaagaagcttcatcggcgaaggcgaataggcgaagcaagggtaagcggct
ccgtacgcgaggacttggagtcttggccccatccccaaagcgcgtggcggtgacgcggctaccgctgcatggaccggtac
gagtgaggccgccgtcggaggcgcggaatgacattgccggggagggagtaccacggggctcaaggcagggccagggagac
ccggagcgtgaagataggcggagcgcggcgcggtttatcaggcggtacggcatggaaggctggatgcaactgctgcgcga
agaactccaggaagagggagagggggagcagcagcagcagttgggcgaggggccgaacgtggggcctcgaggaaagcagc
ccaacaacgcgggggcagccacaatgcaccaggtggccgctgctggcccggtagggcagccagcgttttacagcgttgtc
acagaaaaggacgtccaggaggctcacagccgccgtaaggaggcacttagggccgctcggaaggcgctgaatctcgagga
ggcggaccgcgtccccaacgcccagctgtgggcgaccgtcatggcccaggctggggccatgacggaaggcccatgcgggc
tgcgggtggtgaaatccgcggtatcggcgatgctggagcaggcggaagaggcggttgtagacgctttggccaatgtgggc
ccagggctggtcactgagctgcgtgcgtgctttagtaatgcaatagagccgcatcgtcgcggagtgcttaagtttatagg
tcagcaggccaagcaggcctcgaaggagcgctttgtagggcaggttacgggacacctggtacagtggggctgggtggaga
cgagtctggcgacgttgaagatgcgggctcgtgatgcacggctgcactggttggaggcggcactccaggccgtgaacgtg
agcacgccgacgtttctggagatgaagcagcgcgcctggccggccgtgatcctgttgatgcgcgcggcccagagaatcca
cgatggtcatgacaggatggcggagaatatcctgaagcacgggggaggggacggtggcgaccgcaagctgttgtggggcc
ccggcgcagcaggggaagggcggccgccgggggcccccggccgcccagagcagaggaccgctggttggggacaagtgggt
gggggctttcaggccccccctcgggacgcggggctgggagcgcctcacgccgggggccgcggagtgcagcgcctgggccc
acctgctagcgtggtggcagcggtcaatcaggagctagaccggcggggattccagggtgtgggctctgggtcaatctcgg
agattgcgtaccgcggcaacgtggatggaagcaaactctgcattacccacgcgtggaacgggcgctgtgcccgggcacag
acggggcagccctgccggtttaaacacccggcaacggaggcagagcaagtgactcagctggtggacgccctggttagccg
caatgaagcgatgcgcaaggtataagttgtagtcaggggcgcgggaaacaagacaatcggcgggaagatagctgctggtg
ggtcggttctgtcggtggcggctggaataaagcccgtcgccgtccaggtgttggacgggcggcttgtgactgccttccag
gactggggacagcggtgcggatctggttacggtagggggcagctctgccttttggacacctaagtgtaagctcaaagacc
atcgtatcttgtttcccgcccccaccggttattattcggcttataggagacccaagcccagaggcctatgctaaccaggt
cgactgagagcacgcagggaacgtcaagggatgatgacaggacaccagacgtgggttacccggcagacactcaggatggc
gacggaagggatccgaccgagttggtgtcgttggaagatgacccttgcgaagacgaccagtgggtgagtgaccagccgac
agggcggaaacccagaggcggcggactagcaccggcccgggaagggagtgcccacaacgccgcgggtagggaagcactcc
agctgctacaggaagcctggcagaggttacagcgactgggtcagcaggatgcggtagatccgcgggatgaacaggagttt
ctcgaagaggtcgtccgtttgctccctgaccccgaagacttccaacccggaaggatacggctacatgttgcagtgtggcg
agcgttctttcaggcagctaacgaaggccggcccctaacggacaaacagaaacagtggctagaatacctgcggggcggga
tccagctggagtgggtggcgtgcgactacccagggcaagaactagccccggagcggggacgcaagctagctatagtgcgt
gaaatgctgcgggtcgcggcgccggattgcgacctagactttatgatggcgggtgaccggccgcgggccgtgcagtttcc
taaccatcgcagcgcgactcagcaccatgagtttgttacagccgaattgagaaaggccctggaccgaggagtgatacggg
aatggccagccgacgcgccttcccccacggtagttaatggcttgcgggtggtggaaaaagacggcaagctgcgactctgt
attaacccgatgtacattaactgtttcttgaggtaccggcctgtgaagtatgaacgactggcagaagtccctagctacct
cttaccggaagattggctgtacaccacggatgacaagagcgggtactggcagctatcactccacgaacgggagcacactt
atctggctatgcggtggcgggggcagacgctcttttggccacacctgccgttcggcctggcgccggcctgccacttgtac
acaagcatgaagctcgaggttttccggcctttacggcagctaggggtccgcatgtctttcctgatagacgaccagatggg
tgccgcggggtcgaaggccgcggcacagttccagtgtggggcggtagtacggctgctggcagccctgggcttcaccctca
gtctgtccaagtgccagctgatccccagaaggcgagtccgtttcttgggaatggaggtggatgcggaggcgcaagcattc
agagtaccggacgacaagctagctagattccgtgcgctgcttacacagctcgaaggcgagcggctaacggcgcggcaggt
ggcgcaggtggccggcaaaatcatcgccatgacgcccgccgtcaccacggcacctctgtatgcgcggatggtgtggcgcg
tagcccgggatgtggcgtgggacgaagaggtttgggactcggcggaggtgttacgccaggcaggcttgttcatggagctg
ctgggcaggcgcaacgggacagccacttggcggaaaggaccagccctacgactgacgacggagctagtcggggacgcctc
ggacagggccttcgcagccttcttacctggggaagaactgggtgccaacagccgcatgctcgtgcccttcaaagcccagg
aaacccagcggctgcagcggaatgactttagcagcacagaaagagaactgcgggcgctgctgtacagcttgcactggttg
cgagagcaggcaccgaacctgttgtacggccggacggtgcaataccagacggacagccaaccggcggaattctgcatggt
tggaatgaaaggcaacgccgcttgcctgcccatagtggcggagatccaccgcctctgcgccgatacggacacagatattt
cagtggtgtggtacccacgcagccgggagcagcaacagcaggcagacgcgctcagcaaatacgaagatggatcacagtgg
atgctgaacccgaccgtctacgccaagctgtgggagcacccttgcgttcacggccgcagcccgtctctggacgttttcgc
ggacgcgcacaccacgaaggtgccaggtagtttctttgcggccaactggtgcccgggagtcaaaggagtagacgctttcg
cccaggattggggttcaccggggtggggacgccgggacggaggggaaactgttcggcccctgctgtacattaaccccccg
ttcagtgccgtggcaagagtgctgcgcaaggtggcggaggagcggcccgattgtgtactgatcctcccggtctggccacg
cgcatgggtggctatcctaaggacgctgcccatcagagcacagatgaccctggcccacagggagctcttcatccctggac
cacaagtgcccaacgccgcaaaaaggggccctatgacgccccgataccgagtacaggctgtgtatgtgctatggtagagg
caagggacggaagagccgggggacgggaggacctagggttaacacctgggaggtatgtgtgtgggggagagaccgctccg
cggtgtgtgttggggctgatcggaattgtctttgaagggtttgggtaccgcgggagtgtggtcgcagacgcaatggcctt
ccccacaataagttagtagtgagtacggatcacgcgatgacgtttaagcaatgcatgttgattaagtgctcgtcctgtag
tgtagtacggcaagtgcggcgcgggaggagcagaccggaattggccagaggacagtgactgatacggtagtgcgttacaa
agattagctgggaacaaagcgctgaatccagacaacgctagttcgccagtcaaccgtgcaagcaagcgcaagtcagaacc
cgcccacccgcccgtcgatgtgtggggagaggggaggaagacgagccacgatgtgagcgccagggccaagaggggcagca
ccagcaggaggcggaagctaggatctgggaccggagccgcgagggactcgagtgggccgagaggcgtcggtataacgctc
caggacttgggcgctgcgaatttgggagaatgcgtggagctccgcgcgggaagcgccagcggcctgcgtggcctggatag
taccacgacgaaacccatgaggggtttgcccgacgtagacaccagcctcctccaggtgtttgcccacgcgcatggctaac
gcgctgctggaaaacggacgctccacgaagcgttggtgaccccggtcagtgggacggaagaggtagtcggagattgcaga
ccctgggggggcgtcaggggcatggcacagctgccaatagagggcgagggtgcggaggaagcaatgtcgtggagaagggt
cggggcgcagttccaaagggggggctcgacgccccttggaggttttggtcccgagttgttcgatccgtaaggaaagcgag
gggtaggcaccaaacgggtccggcagaggtaggggaaacccacggaagggacccccaccccgcgggtcacggaagtcacg
tagccgcagtttgccggtgtcgtggccgcggtagctggtgtgccacataaattggcagcacaacaggtcgcgtagtagca
gcagccgggtcagggaggtggtggatgcctgaaatccggaccagaggtggtccatgagggtggtgaagtcgccagggctg
agtggtacggcggcttgctcctcatagccacggtcggcggcgagacgactatagccagtcttgtaggaggacaaggcgct
ggagcagcaggggttgccgatgccggtttcacggtcgtaagtgctgccacggcctaagcggttaaacagtccggagagta
gacccagatgattgttgacggtgttggggctcgggtcgtccacacggcggttggggagccagtgcgcctccaggtagacg
agtaggtcgtcatcggtgcaggatagcagggtacggccatgaggcagggaggccagccaggcagagaggtcccgaccggc
agcttcctgacgggcaatggtttcgcgggccagctagttgtcgcagacggtggcggccttcgcgagggcgacggtataaa
gctggcggctggaaggtgggtccagtacggcggagggtaaggaagtggggcggacgcgtgcggccaagatttgaggcaga
gtaggctccggcagtgcctggcgggcagaagaaggtaggggaggtaagcgcgacggagaggagagacaggactcaggcgc
gggcaagcctaccgggggggcagcatcggagaggccgggggcgtgagataagtccagagcgggcgtcgggcccacggaaa
gggcggaggggttgggcccccgaggggcaggaacggacggaagtaaggtagttgacgagccgaggaggggcgccccaagt
agggccggggaaggcaaggaaagcctgcccggcaccggacaggcaaggggcgagtcctgcagtaaggtaggcaaccgtaa
gagagggccagagaaaaggatgcgcagagagagggggcgcgcaccgggtaggcagaagacacagtcggatgaggaggatt
cgcatagacgaggcgtaacaacggcgaaggaggtcgccgcttctgtggagaagcagaggctgggtggaggcgaaggtgaa
tggcaaagtagcgacgagcgaagttacctgtggcacgagccgaactagaggcaacgcggcggagtcttgggaacgaggta
gagaatatgaatggtaggtaagagagtcggcatgaggctggaggcttacgttttctgctgtcgatgactgcattaggtta
ttttcgtactctctactcgattgccgtgcgagcggcccacccgccctcccactaacagccaaatggctgatcggaattgt
ctttgaagggtttgggtaccgcgggagtgtggtcgcagacgcaatggccttccccacaataagttagtagtgagtacgga
tcacgcgatgacgtttaagcaat
>SINE2-1_VC#SINE/tRNA
ggcgccgtagcttaattggtaaagcaccaccttaaccggtgggagatgtgggttcgaatcccaccggcgtcaccatgggt
tgtgagacttgttcgctgataatgtatcagcctctgaggctctcctcagggcaacccgtggtgtatgtgatgacaagtcc
gtcaccagaaggctaggcgccgaggaggaggaggaatggatgcacaaggtcaatggagctgtccaagcaaagtacctatc
aagaagctgctgtagcatggctaggccgaacctcgcacgagccttagatggtgacctctacgaggggtgcggaatccccc
agcgggtgaagcgggtcgtagggggttaactaccctccgccaggacaaagcgcagggtgctgtgtagagtgcagtagtgt
aagggtagggaggcggtgcgacatgcacgtggcctgaagttgtaacaggagcaccagactccggcaggttgcgataactg
gtcgtgtcccacagcgacagtgtggcgtcctcaccaacgataggtggaactctagggtggaaaagggcccgtagaggtga
cgcggtgggaatatagcatataggactgactaggtgcagacctcagagcgttccccccttaacacacgccaggttgagcg
gacaccggtgtaacaataataataataa
>Helitron-1_VCa#RC/Helitron2
tagccgtagcgactacgtagtagtctagcggaggccttaggccgaggcggccgtccgtagtcgtagtcccgatgttagac
ggacgacgtttagtcgttccgtcgtcgggacggagaccttaccccaactttctgtctgtccgtagccgtagcgactacgt
agtagtctagcggaggccttaggccgattcgccgtccgtctgtccatctgtccacctcgcgccggttcaatccccggcgc
gcgcgcgtagccgtagtgactacgtagtagtctagcggaggccttaggccgattcgctgtcgccgtagctcctacgaagt
aggaaagcggaggccttaggccgattcgccgtccgtccgtccgtccgtctctccgtctgtctgtccaccacgtcgccggt
ttaacccccctcgcgcgcgcgtctttttttttgcgcgttttttttcccttttttttcttttttttttcttcgtatatgct
tcatatgcttcatatgcttcatatgcttcatatgcttcatatgcgcgtatgcttcatatgcacatctgcacatatgcaca
tatgcttcatctgcacaaacgcgcagttcgacgcgcaattcaacgtgcaattctctgcgtaattcaacgcgcactttagc
gcacaatacgatgcgcgcttcaccacgcgcttcaatcccgcgtctggctgagtgccgtacgcgttttatacagcgccgtt
attcgcttgtaagctttgacgattctcgcaattccccttgtcactgtgccgaaatactttcgagctttttgctctttctt
ttcgcttctttcgctttgacgcgcgctttaattccgcgtcggaccgaatgccgtacacgctgtatacagcgccgttcttc
gcttgtaagctttgacctcctcgcaattccccttgtcactgtgacgagatacttccgagattaatgctctttcttttcgc
ttctttcgcttcgacgcgcgctttaattccgcgtcggaatgaatgccgtacgcgctgtatacagcgccgttcttcgcttg
taagctttgacatcctcgcaattccctctgttactgtgccgaaatacgttcggttttttgctctttcttttcgcttcttt
tgcttcgacgcgcgctttaattccgcgtcggaatgaatgccgtacgcgcttcatacagcgccgttcttcggttgtgattc
tcgcaattccccttgtcactacgccgaaatactttccagctttttgctccttcttttcgcttctttcgcgttcttcgccg
tttacgacctcgtatccttaacggctgaattagtatacgtgttcgcttcgtcgggtccgccttcatgtcggatcagtcgc
ctgcttcgaaacggctccggcttggctcgcttgcggacggcttccgtggtggaagaacacgtccgttcgctgatttgagt
gcgggccgtgcacctgagcagcagcagcacatgccgcagcgcagcggacagccgtgcgaatggatccagcggggcccgca
gaggacggcgccagcagacggcagctgctgcagatacgcagctggaggggcagcaccaggatgctgacccttctgctgca
gaagtacgggagagatggcggcggcagaaagctgcgcagcgtgcggcagcccttcctgagctacggctgctgcagcggca
gcaggacgctgcacggcacgcggctgcacgtgctgcccggaggtgagggcacggcagcaggtgctaacactgcacaacat
gccgctgcgcatgccgatccggaggtgagggcgcagcagcaggtgcgtgacactgcacggcacgcagctgcacgtgctga
cccggaggtgagggcgcagcagcagcagcggaacacagcacagcatgcagctgcacgctgacccggaggtgagggcagcg
caagctgccgtgctgacccggaggtgagggcgcccagcagcagcggaacacagcacagcatgcggctgcacgtgctgacc
cggaggtgagggcgcagcagcagctgcgtgacgctgcacagcatgcagctgcacgtgctgacccggaggtgagggcgctc
cagcagcagcggaacacggcacagcatgcggctgcgcggcaggtgcagcagcagaatcagcaggccgcccctagggatac
gctgttggctcgcatgcaccgtcttctgcgattcgcggaccttcatcgtggtgacgccattgacttgcccgagtttcttt
tggcgcttccagagggccgcgtgcaggaccttcctggcggtcagttaccgcctgacaggcaggtaccgtacaccgtgcag
ctgcagtgtgcatcgaccatggctgctgccttgcgccggcgcatgccctcccgtgtctgtgctgtgtgctctgaggtgtg
ctcggaggaccagtcgacggtgctgcactggatggagattcccaacgttgacattttacgtgcagacgtcatgtgtacgg
acgctgtgcagcgctgggggcgtactctggtgtggcggcggatggcgcgtacagctcagggagacgcaccgccgccacct
gatccagtcctgcctgctcggtatcgtgttagccgggctgagcgggctggtgctgtggatgaggacggcggcagtgctag
tggagcaggcaggctggtggatgatgcggcggaaggagcattggaggtggatggtggtgctccggagactggcgatccgg
aktcggcgacggctgagcagcagcccgagcccgagcccgagcccgagcagcttccaccggatcaacagccgcgccccccg
cgggtgctgcccagagcctgcctggacgaccccgctagtgtggaggtgccctattgcatgcgtctggagccggacctgcc
caaccgcactatgctggttggcgatggtgctgcagagcgcatattcgtatgcaacatctgccacaaggcccttagcggtg
agtcgtttgctccgtgctcgcaagccggttgcctagtgcctatgagctatgactcgtgccacattctgcctgcgtctcct
tgctcccttcatctgcggcatgtacttgtctctcctacctttgctgcctacgttcctactgcttccttagtcgtatcggc
tctgcttgcccgtgtttgctcctctactacagcccgacgagtccccgaagctgcgctggcgcgcctggaccctggcgatg
tgccgcgcgtcaaccatctgggcgaccctctgccgtcgcccactttcttggaggggcagcttctgggccgcggccgcatc
atccagcagttgctcatcatgtacctggcagaccggccgccggacgtcttcccgcgtgctgtaaagactcacggcattgg
ggtcgtaaatcctgacccgaatatgctgcgaggacagctgccggcgcgggcgtccgacctggccggcgctatcacggtcg
tgtgtgtcgaccaggttcgcagccgggcggagctgctggaacgcgtgcgaaaggcgccaggtctacaggtgcgagggcag
gtcatcgtcgcctgggtccgtttcttgcagcacaacgacgaggaggagctggctatcgatgaggatgctctgcaggagta
cgagcgcatgggctgtgctgcaggcgtgccggacgaaatcttgcatgccgcccttgcgccgacggatccggaggtggcga
acgttctccgcaccaccttcctgcacgaccgcacgggtgcggcaggtgtgcggcagttccaggacgtggtggaagcggct
gttcgtgatggcaatcttgccgatgcagctgcggcacctgacgtggatmctgcaggacccgtgcaacctacgctggcgga
tccgaccccgaatgcaggtgtgttattttgttactgtgtttcatgcgagctgttgtgtgccctctgttttcgtgttgccc
tcgtactgcgctttctgcaccggacagccgctaccgccgctgccccgtgcatcaagagggcgctcctcttgtgctgacgg
atctcgatgcacagcctgacccgctggataggctggactcttgcagcaccctcgcctgtcccgctagtgatgtattctac
tactcctctgtgtgtgttcttgagtgcagggcaggaccctgggccggggccattcaccgccatcctgcgggacctgccga
ccagccagttgaaggtgcaccaggtgcgtgcgttctctcgcttggctgagcatagggctaaacgcgtcttcgctcgtttg
tggcgcgtttgaggcgcttcgatttcgcttctgtccggcatatgtacacgccgtgtgctgcatttaccgccgttgctgca
ccatgctacagatcgcatggcctgccaatcgtgcatcctgacccagctcttgcgcatctgtcgtctgatcatgcagtcga
tccggcagctgccactctggacgagctggagctgatcctgccacagccgtcgaatgttggcgatgatggcagcgaaatcg
accgcttcccgggccgagtggaggaccttctgactggccgcgcacggcttgcgtttgcggctggtggccgtgacagccac
gtgctggatgaccgtcatcccgccatcctcaccctctgcttcccccagtccttcccgtacggcttttctggtcagcgccc
ccgcggcatgtcttttccggcgtattgtcgccacctgctgcaccgcgtgccgcggacgcaattcggcggcaatctcatgc
tgctggcacgcatgtacgacatctgcgtgcgccacgaaagcatggcgcaagtgggcattaccatgaacatgcggccgcat
cttggcgaaccagcggcgcgtgtgccgcgtgatgtcatccgtgctatgggcaccatactggcgctgccgtatcggcactc
gcagcggcggcagctgcttgcgcagcagtcgccgctggttaaggcgctggtggagggggcccgcctcagtactctgcgcc
tcgacctcacagacgcgtattacaacggtgcccgatccaagatgcgtgcagccgccctcaccattggctggcccccgctg
ttcttcaccgtaaatccggcagatatgcatgcagcctgtgcagtcgtggcctccggacaggtgttggacttcgacgatga
cggacgaccgcaacatatcccgagcacggtggagaagtggcggcgtgtgaaggatgacccgtacagttgcgccgccctgc
tggtggccaccaaggaggttctggtggaggagctcttcggcttcgcgccgggcgccatgcagcagacgaacccgcactgc
ttctgcgggctcacgtttgaggtggcggtcaaggtggagcagagcggccgcctcgccctgcacatccacggtgtcgcgca
tgtggccgcgttcgcagtcgagcgccttcaggcgctgttcagcggacccaactgccgagcgctggccctggcatacgccc
tgtgcgccatgtggtatccctcgccgtactatgaccctttcgcccgcggtgcagaacactgcgtcatggacatgaccgtc
gaagaggcccggcagcatggccgtgcacctccgcccgtcgacaagtcctgcccgcctgcagcgtacgattttggcaggct
cgccggctgtgcaggtggcgggctcccgccgcctccccggcacgctgcttgccgtgcacaccacgcagccgtcgttcgca
gcacgcttactcatacacataacgacacgtgcaagcgacacggctgccgtggcacagatgatagctgtggcatggcgttc
cctcgtgtcctgcgcagcgccttccagtggattggcaccggcggcctcttccttctgccgcgattgggcccgaacattgt
accgcacatgccagctgcagcgctggcatttgggtgcaaccagctgtttactctggcgtgcgaggtggatcgcgtctaca
cggcagaggcagcagcgcaactggcccgccctgaagatgaacggggggactgtgcgctgctgcagcctgctgctgaccgc
gcccgcgactctgcctactacagcacgaagtacactggcaagagcatcaacgacagccaggcgcagctgacatgcaacgc
tcttacccgagtgcaggatttcctgctagctggaaggacgccgaatccgggtgccagtgggcccaccgcgtttggcaaca
tgtgtgccaccgtgcatcgcatgaccgcttccattacggctggtatggcgcttgtcgccatgaagctggacggtcattcc
accttcgaggcgacgttcgagtgcgcatacctgcaggtagacgcgttcacagcgctatctgcgggcgccgagcaatctcc
tgaggcggcgaccacagcggcggtactggtggaggctgaggagcaggagggctacacggtgaccaacgccgtgcagagct
acgtgctgcggggggaagaactcagcggcctggactgcagcgtgtacaacatagcctccaactatgaggtccgacgtgtg
ccgccagctcagcacccgcaccgagagcgattgggtctacagatcccggtggcagttcgacgccgcaagcgcactacccc
agccacacccataaccgcccctgtgcctgcccctgtgcctctgctgactgcagccccggcccctcctcctgagccacctg
ctcctacagctgcagcgacactcgaccagccaacgtctcagacagccacggagctgccccgcctggtggccttccacggc
acgcatccgctctacagaacacatgtccacgtccgcctgccgcggccgcgatacgtacagcttggaggctctcttccccg
ccggccccgccctggcacctctgctgcgggcatggcgcagtactacgcgtttgtcctgggtactttcaaagctcaccggg
gtcagcccatcccccccgggctgactgtaaaggaagcctacgacacctggtgggcagagctgggcactaccgaggcaggt
cgctcgtaccaggcgtacgtatcggtgctgctggacaacatcgaagaggaccacgctgggaaagcccgccgtcaggcgga
gtacaaccagcggcgccgccagcagcgtgcggcagcggcagcagccgcgctgcctgaaggtgacagcacgagcgcttcgg
atggagatgccgatgacggcatccgcgggcatctcaggcctgatcctgaaacacagccgcccgccgaggaccagctggag
cacttcgtgtacatcccaggtcaggagtatccgacggctggcaccgacctcgccgccgtcgctcttacggacctgtttga
ctgcaccaacgctgctggcgcgtatgcctatgatgcagcacggcgctgccgagccccggccctagcggacggccatggtg
cacgcagcgatcgtttcagccgtcggatcacgccagcggacctgcccctcctgactgaagcgaccaagcgtctgaagcgg
tatctcgttgcagcagcagccggcactgttgaggcagatgggggcgcccacacgggactgacggccacacctgagatgga
cacccctcatgtcgagctgcaccgccccaccagcggacccctggtcgccatcgtgcgcatgcctggcactcctgagcgga
ctgaacaggctcgcatgcccatctatgtgcacctcccccagccgcccagcatcgacgacaccatcgagctgttcacgctt
gccccccaccaggccgtgcccttcatgctcatggctcggtacttcgatcgccgcgatgagcccaaccctggcgacccgcc
gcagatgcttgtggagggcaagcccggtaccggaaagagccagttcgtacaagcgctcctgtggtacaccttccagcatg
gctgcccgcactgggcggccacctgcgcctactcatgggctgctgcaactgccttcagcacgccggtgcatcgcagcctc
tctacccacgccatgttcgccctatctgctggcagcaaccgagcggacagcgtcaggaaaggcagcgcagccagcctaca
ggtgcatcgtaatgtcggcgatggtgcgctcatcattgacgagatcggcatgaacagcctggaccacctgggtgcgtgca
accagtcctgcactcgtcacctgttgccgccaccgcatctcgccggcgaccaccccgccgccaccatcttcagcggccgt
cccagcgccaacacgggcgacgagttccagcacccgaagccaggtggcccgcccctctaccggtacgccgctgctgtgga
atgcaaccctcagttctcgccctctgtcccaaccgcgcaacctctgcacggagaggaggacaacgatggcgaccctaatg
aggccgccgctggatctcaaggcggtcagcagcaacccgaagcagcagcacgccggccccgggccgtcccgcagactcag
agctgcatacttgagggcttccgggtttaccgatccctggctaagacggtcttcttgctggagaagcagcagcgccagga
cagcagcccctctggtcgtcgcctgacagagtacgcctctatgttcggcggtgagccagccaccgagcagcgcatagccg
agatggtcgacgacctcaacagccgcgccatcgtcgacttggccgacctggcacacctcgagccgcgcgtcgtgctgcag
aggaacgaaccacgccacacactcaacacccggctcatcatgctggaggcacagcgcaagaatcagcgccttgtggtgtg
gaatgcggaccacgtccctgtccagaagcgcggtgctgctgtggagccggccctgacacacgtggagaaagcagttgcga
tgcggatcaaggatcacgagtttggccacaccaccgccgacacgtggtactaccatggcgcccgatacatcctccttgat
acgacagctgccgatgccggagcgagccacaacaacgaggtggaagcctgcggcctgcttgaggatggccgcgagccagc
agatgacggccgtggcccctaccgccggctcaagtaccttccagcggccgtcattgtgcggcctataagcggccacatcc
ccggcaccgtgctgcagggccttggagactacgccagcaggggtggtgccttcatcctgtcaccccgggcgtcttgcatt
gccgaggtggagatgcctgccgccgggtatggcaccatcacaaagcagatccggcgcctcaacgtgccgctcggcgaccg
ccaggcggtcaccgattacttcgtgcaaggccgcagcttcaaagacgagtgctggctggtggatctcgctgtcccaccca
acggcatcaagcgcgccaccctgtatgtgctgctgacccgcttcaagacgctggaccacgtccgtctgctccggccgctc
tacactacaccgcacgagcgcaagaggataatcaagcagttcctcagcgcgactaacctcgagccggacctggccgccaa
cctgcgcctgctgaagcaggcagcgcgcgagacggagcagcgctatacagccgagttccagcatgcgcgacagctggaag
cgcgctggacccgcccggtccaggctagttgagttgagttgagttgagttgagttgagttgaaaccgcgacccgccactg
tacggcgttaaatgacagcgtccggggtaagggggacaccccggacgacacgctcgctccctacgggcaggaatggggag
ccgcccaccaatgtgtggagccccctgcgggttcgactcccgcgcgagcgcttcacaggatagatccgcgtgctagactc
cgcaatctcttgtgtgtaagtgtgaagctaaagcgcgctgttcgcgcaagtgggccgtagctccgcagcaagtagcatgc
ggcccttagaagcacggcacataactggtccgcgcaatgcaggaatcagccatcagccagcacaggagctacggcccact
cgcgcgaacagcgcgctctag
>Helitron-2_VCa#RC/Helitron2
tcgtcgtagtcccgacgttagacggacgacgtttagtcgttccgtcgtcgggacggagaccttgggctgcggggggcgtc
cgtctgtctgtccgggtggccgcttggtaagttgccctttttcggcgtgtcgttcgcggtttcggagccgcgccttttag
gctagctccgtcgccgcgtgggagccgcggtcgccggttcgcttcccgtcgtcgtcgctttttttcgttttttcgcaccg
caccgcaccgcgccgcaccgcaacgcaacgcaacgcatcgcactgcagcacacctgtgcccccgcaatgtgcccctcagc
atcgacgtgcgccgcttcgtcgtgcgcgctagcttcgacgtcgagttggggccgcggtcgcaggctcgatcccggcgctg
ctcggttattttatttttttcgttcgggaccgcgcaccgcaccgcattgcactgcaccgcaccgcaccgtgattgaacgt
gtaaattgcaaaacattggccgcaccgcactccgcaatttgacatacgccgactcgcacattttaacgcgtaacccacga
cacaactcgatgtgcaattaaacgatgcgcaatttaacgtgtcccgaaccacacaattcgacgcacactgaagtgtgcaa
tttgacgcgcaccgatccatggaatccaacgcacagctcaacccgcgattcgacgcacgcttaagtgtgcaactcaacgc
gcaattcgacatgcacttagacgcgcagttaaacgcacaattcaacacgcgatccagtctaggcgcgggtatatgaggct
gcgccgatgtgcacatattcggctgtccaacattgtccaatgttggctgtacggacttttgtgtagctgtgttgttcgcg
agcgccggttcaccgcagtgtgattgcaacacatacataagcaattgctttatttctcttcacgtacggtcctgctttat
ttctcttcacgtccggttttacaaaagccggccactgtaagctagccacgcgatgctgtgctatttgcagtcgtttcctt
gctactgtatgaatataatgcatatatatcgcacctgtatatagctattttaatcactcccggtaatacgggatccgtca
gttatggcgggccgctcaaatgattcaccccagcaaggtggggatcgtagtcgtgagcgcttgggtacactagccggcgg
ttttcgttttagaggggcaattatgtcgagcacgcggctcggtgcggatgcagagcaacagccctgcggcatgtcaaaca
ctacagcccgtcagcacccagagattacggctacagggcagcagcgtgatgcagctgcacgagcagttgggcgtgaaaac
ccggagtatagggctacagaacagcggcgtaacaccgctgcacgagctgctgcccgtcaagacccagagtacagggccgc
agagcagcgacgtgacaccgctgcacgagctgctgcacgccaagacccggagtacagggccgtatggcagcggcatgatg
ccgctgctcgagctgctgcccgtgaagacccggagcacagggctgcagaacagcggcgtaacactgctgcacatgcacag
gcccgtgatcaggtgcatgcaatacagcttccgcaggccagcttgcttgagcgtttgcgggacctcatgcggtttccctg
cttgcacgaaggccaccggcctgcactgcctgatttcctgaaggtcattccggaagggcgcgtgcaggatttgcccggcg
gtgaactcccggtggagcggcaggtaccatacgaaaaacacctgcatcttgcagcagcatggccgccgcgctgcgtcggc
gcatgccttcacgggtgtgtgccgtctgctctgaacagtgttcggaggaccagtcggcgcttcatgcctgggtggacatc
cccaacgtggaatttacgtgccgacatcatgtgcactgccgccgtgccgcgtcatgcgcgtaccctggcttggcggcgca
tgccctgcaccgcccaaggtgctgcaccaccaccgccggatccggttttaccagcacggtatcgtatcagcagatccgag
cgcggcagtagtgctggcgccggcgctgacgccgatccagcggcattcgtggatgaagatgcgttggcggttgacagtga
tggtgcaggtcatggggctaatgagccggattcaccggcaggtactgcagaggacacagccccggtgcaggtgccaccgg
aattgcagccatacccaccacgggtgcagccacgaccttgcctcgaggatccacggagtgtggaggtgccattctgcatg
cgccttgatgcggacttgccaaaccggaccatgttccgtgacgatgctggccctgaccgattcactatctgcacctcttg
cgagaaggcactgacgggtgagcaacttctttggcccgtctacatgtgctgtcctttttccgtttgctcatgctgttgtg
cacctttgatccgtcgggccgcctgatttgtatgggcgagatgccccatctgggtcatacacgttgtcattaaaccctgc
ctaaccgctgcccacctgtcgccactctcattgcagcacgccgagtgcctgaagcggctctggcgcgaatcgatccaggc
gacgtgccgtctacaaatcacctgggcgacccgttgcctgcacccacgtttgtggagagtcagctgttgggccggggccg
tctcatgcagcagctaatgattgtgcatctcgcgggccgcccccccgaggtgttgccgtgtgccgttcagtcacatggca
tcgcagtcgtaaaccccgaccccaatatgctacgaggccagctgcccgcacgtgttgcggatttggcaggcgccttcacg
gtggtgtgcgtggatcaagtccgagaccgacaggacttgctggatcgcgtccgccgtgcaccaggcctgaaagttcgagg
caacgtcatcgtcgcctgggtgcgtttccttcagcataatgacgaggatgaaggtgcggtggacgaagaagctctacagg
agtatgagcgtatgggatgtgttgcgcgagtaccagaggcactgctgcactccgcaatcggtcctacggatccagaagtc
gctggtgtactgcggagtacgttcctgcacgaccgtaccggcgctgctggtgtacgacagctgcaggagacgttgcaagg
aaacgttgctggtgagatcattcagggcggtggcgcttatggatcaccgcttgatacaggtgcgacttttcacggggtaa
atcaacggggttcacagacggatgcaaaactgtattgtgctgtgtcgattgcagctaagggggctgcaagggtgcgcctt
acccatctggtagtgctgggttgacaggtgtgcgtggtgcaggtggcgagccgcacctccatacaggtgtatgttcctct
gcccctgcatttcgcatcctgatgttgttggagtgttggctgtgtggcgttatgtgtcagaagtaggctgggcaggaggg
tgtaagcctacatgcgttcctttccagctgacggaattatttccacctgcttcacgcacatccttccaacattgctattt
ctgtgctcctacatctgttataggtcctgacgggcccacggccggaacaactgcctctgacactcgtatggcaggtatgt
atgtgatggatacggtacgagctgtccaacctggtgggctggtacgtgcacgactgtttctccgcacccattacgctgtc
gtattgtacggcctgtatgtacctgcaggtttgcacatgctacgactgctgctgtatgtgtcgtccgggcatgttcgtcc
acctgtcggattccggaccattaactattatgtttcttaccacctcctcatctgcggtgtatgcacaaccgtgcctattt
tccactatagatgctggtgctacgggcttagcgcctgtcgcggtcgtcgtgcgccaaccagctgatcctggtcctctccg
gggtaagtgasaatctgcaaattatcctattagtcctatttgttctgtttgtcctactatattcatcgactgactttggc
acgtcctgtgcatacgtcacgagtatcattccagtgctgcaccatttgcccgtctggcatgttaaccttatgaatatccg
ccccctccacccaacgcagctgatgccgatctgggcgttccgaatgaactggaggtggtccttccgcaaccagctcctgt
tccgacggacggcagcgactttgataaccggcccaatgtggtgcatgacctgctcaccgggcgtgcacgtctcgcattcg
ctgctggcggccgtggcgctcaggtcctggatgaccgccacccagccatccttaacgtctgcttcccggtctcgtttcca
tatggtttgtccggacagcggccaccgggtatgtcgttcgcctcatattgcagccaccttgtacggcgggtgccacggtc
gcagttcagcagcaacttaatgctgcttgcccgaatgtatgatatcagcgtgcggcaacaaagcatggcgcaggtaggag
tggccctgcgcatgcgaccacgactgggtggaccagcggcacgggtaccgagggatgtggtacgcaccatggcggacatc
ttggcgctgccataccgtcacgcccagcgacggcagctgctgtcgcagcagtcgcccgtggtgcgtgccctcctggatgg
cgcacgtgccagcctcctgcgaatcgaccttacagatacctactataatggtgcaaaggccatgatgcgtgcggctgccc
tcaccatcggctggccaccattgttcttcaatctcaacccggcggacatgcatgctggctgcgctgttgtagcctctggt
cagcttatagagttcgacgacgccggtcgtccgacccagatcagcagcacggtggaaaagtggcgccgcgtcaaagaaga
cccgcacagctgcgcggcactgctcatcgccacaaaagaggtgttggtggagcagttgtttggctttgcacctggagcaa
tgcggcagactgaccctaactgcttctgtggggtcgtattcgaggtagtcgtcaaggttgaacagagcgggcgattggcg
ctacacttgcacggagtcgcacacctcgagtgcttcgcactggacaaccttcaggcgttattctgtggacccaactgccg
agctctggcgcttgcatacgcgctgtgcgaaatgtggtacccctccccatactatgctccgacaccggacagcgggacac
agcctctggtcatgggtatgtctgatgcggaagcgcagcagcacggtctacccgtgccagcagtgcaggcggactgccca
cctgcagcatacaacttcgaacgactggcggggtgtgcaaacggcggactgccgcctccatcgcgacatgccgcctgccg
tgcccatcacgctgccgtcatacgcagtaccctcacccacagccacagttcgacgtgcaagcggcatggctgccgcggta
ccgatgacagctgcggcatggcctttccccgactcatccgcacagcctttcaatggatcggtaccaccggcctattcttg
ctgccccgcctggcacccaacctcgtgccacacatgcctgccattgccctcgccttcggctgcaatcatttgatgtccct
ggcctgcgaagtcgaccgggagtacacagctgacatcgctgcccaactagcgcgtcctcccaacgaacacggtgactgct
ccctcctacagcccgccatcgaccgcgcccgtgacgccgcgtactacagctctaagtacactgcaaagacgattgaacgc
agccaggcgcacctcacatgtgccgccgtgggccgtgtacaggacttcatgatggcaggtcaccgacccagcgccaccgg
tgatggacccagcacgttcggcaacctgtgtaccgtggtgcaccgcatgacggccactatcacggctggcatggcactgg
tcgccttcaaactgtcaggccacgatacgttccaagcaacctacaaacgcaactacctaccgataggtgccttcactgca
ctggcgtccgaatccgccgtagaaccagaagacgcggaaaccggtgtggagcttgtagaggcggacgagcatggcgacta
caccctcaccagcgtcgtacagaactacacgcagcgtggagtggagctgagcggcttggactgcagcgcctacagcatcg
catccaacttcgaggtgaaacgtataacgcccgcgcagcacccccatgctgccatcctcagtgcccaagtcctccctgta
cctggccgccgcaagcgcaaagcccctggcgccgctatgacccctactactgacgcacctcccgccccatctggcaccca
gcccaccgccgctatggcgtcccctgcgccagctggcccatctgcagaacagctgcccacgagcccgatgtcgaccatac
ctcccaagaatgtggccttccaaccaacgcacccgctgtatctgacacacgttcttcatcgcctggcgcagccgaggtac
gttctgctgggcggtgcgctgccccgccgcccgcaagmaggcagcaccaccgcagccgccgtcgcctactacgcatttgt
cttaggcatcttcaaggctcaccgcggccaaccggtggctgccggtcagacggtgaaagaggcgtacgatgcatggtgga
tggacctgggatccaccgaggcaggccgatcgtacagagcctgtgtgagtgtcctgctagacaacatcgaagcagagcac
ctcgccagcgcccggcgccaggccgactacaacttgcgacgccgccagcgccgcgccgctgctgcaactgccggtctggc
cccggacaacagttccagcgacccggatgatgacgacccggaagctgcacgaggccgcctcgaacccgaccccgccacac
agccgccgcaagatgatcaggtcgaacggtacgactttgtaccaggccaaggcgacccgacgctaggaatcaacctgtcc
gatgtcgccctgacggacctgtatgaccgcaccacagtggagggcctgtacgcatacggtgcagctcggcgttgccgtgt
acttcctcttcccaatgcgctcggtgccaacaccaaccccttcatccgccgtgtacgcaccactgacatcccgctgctga
gcgaggcttccaagcgcctgaagcgctacctagtcatctccgaaggcaccgccaccatgccgaccacgacggaccgcacc
ccccatcttcgtttggatcgccgccccggctacccactcgtagcggtcatcgtgaccgacacccagcaaaccaaccatat
cacagcgggaatgccaacttacctacgtctaccacagccaccgagcatcgacgacaccatcgagctctttaccctggcgc
cggatcaggccgtaccattcatgctcatggcacgttatttcgaccgccgcaacgaacctgatccaggcgtcccgccgcag
atgctcatcatgggtcctccgggcacgggcaagactcagttcgtacacgctctactgtggtacacgtatcagcatgacag
tcccgactgggccgccacatgtgcatactcctgggctgccgcgatcgccttcaacaccccagtacaccgcagcctatcga
cccactcgatgttcggcatctcagccagtcaaagcggctcccgtggcgccaaccttcccaagcgcggcgcccacgccggc
cttcaggtcaagcgcaacgtcggtgatggggccgtcctcatcgacgaaattggcatgcaaagccacgagcacctcggcgc
catcagccactcctgtacagccaatgtgccgcctccaccacaccttggacccgcccatcccagcagccgtgtcttgtccg
gtcgcgttgctggcggaatcggcgacctgctgcagcatcctcagccaggcgggtcgccgccataccgctacgccgccaac
gtcgaacgaaacccccagttcagtccctcggcaccgtcagcacagtgccggccggcctcggttgacgaacgtggaggtga
ccatgctgacggcagcaacaatgacggcagtgatgccgatgacgacaccggcaaccgtcgcgccaccacctccacacgtc
gcactcgtcgccccgtgccacaaacgcacacccgcctacacgacggcttcaacctgtaccgtcagctcggcggcaccgta
ttcatgctgcagaaacagcagcggcaagacaacagcccatctggccagcagcttacccgcttcgcaaccatgttcggcgg
cattcaacccactgaagcacgtgttgcagatctagtagacgcactcaaccaacgcgtcatcacggatttgtccgatctca
cagacctcgaaccccgtgtcgtgctgcaacggaacgaacccaggcacgcgctcaacacacgcctcctgatgctccaggcg
cgccgcaaaggagcgcgtttggtcagctggaacgcggaccacgtcccggttaggcaacatggcgcaacccaacaacagcc
gctctcccacgtcgaaaaggctgtcgcaatgcgagtaaaagacgccaccttcgaccacaccaccgccgacacttggtact
acgagggtgcacgctacaccctactcgacaccactgctgccgacgctggcgcgtgccacaacaatgaagtcgaggcgtgt
ggcctgcttaccgacagccgtgaaccgcccgacgacggccgcggcccgtactggcgcctccactacctacctgcagccgt
cttggtccgtcccattaaagggcacgcgcccaaagcggtgctagcagacttagcggacttcgcagccaaaggtgctgcct
tcgccatcgtaccacggccctcgccggcagcaaacatcaccgtgccagccgccaacaccggcaccaccaccaaaaatgta
cgtcgagtcaatgtaccgcttggtgactactacgccgtcaccgactacttcgtacagggccgtagcttcaaggaagaatg
ctgggtcgcggacctttccgtcccgcccggtggcctcaagcgtgcaaccatgtacgtgttgctcacccgctacaagacac
tcgaccacatccgcctcctgcgcccgctctctaccacacccgacgaacgaacacgagtcgtcaaacagttcatggcagca
accaagctggaccccgacctggcggccgaactccgcctcctggatcgccgtgcaaccgaaacccgtgaacgctatacsac
cgagtacaaacacgccmgaaaccttagaggagcgttggacctccgcagccaacaccacctgacacgtccaacaggaactt
cgtctgtctgcctcgccactggatggcgttaaatgccagcgttgcacggctctctagccgtccgacgacacgcccgcacg
gctgggtgcatcccttgcacttgtgggttcgactcccacacgggtgtagtactacacgcacggaccgtcgtactcgtgcc
gcccagccgggggactacggccccctcgcgggcgaagcagcccgcgtctagt
>Idaten#DNA/EnSpm
ccctaccaactcatagggggtctaacagcgtctaacttcttaggcggggctgtcagacgggctcattatcagctgctgac
gatagttgtcaacgtggcataacagccagttagacactgggttagaggctgtcttgtcctgtttggccctgtgactgaca
tatacctggagcccacgctgttaacagttgtctgcttctagggactgttagcagctgtaaggacctgtaactgagcactg
tctgccacaacaggatattgttggcaggatgttacactctgggtgggtcacccagatgctgagaaagaatttttgacggc
tgttagggttttgggaagctaatcgttagcaattgttcaattcacttaagcggttaagcggtgccaagggctgtagttgc
taacaggccttgaaagctgttacgagcagggacctgttaaaaggaagttccatcatgttactggctgttgccattagata
atttgctgaacttttgttgaaggatttttattgccgtattgagtttcagacgctgtaaattttatgagcttttacatgat
tccctgtccactattaaaatcacacattctctttttttttggaaagctgtctgacttcattattcatgccatcagcatct
atttgccatcattggggatagaagcttgtagtgcatgggtaggcacaaaaccacattcgtcaggaattatatacatatgt
atgtatttcacacaacagtctgggtcgccctggtcacctcacttgctcatcatgtggaattgtgcagtatagtgcacagc
cagctggcctgtacaggcatctattgtctctattctttacaagtctggaggctgctaccaaaatcatcacagcaacagca
gtaccttttcttggcatgcaattatacacacatgttcttcaacaaccttcacctgtgacctgtttcacactactgctgca
ctgcttccatttttcctagtgaacacctactacacaccactgaaccacatagctctagactgcagctgcccacttgctct
gtatccctgctcatcaaggaacctctctaagcaaccaacgccagcttgcccttgtactggaccatggagtcattccatag
aacatttgtgcagccatgggagaaagcccactccttgacctgctgcttgctgaatctgccaagtaggctctgcagtggaa
gctctacgaccgtgtgcttcttgagctccttgccaatcttaatggtaccactgggcaataccatggaggtcttcttgctg
ttgttcaccctgtgcagaatgaaaatggacaccttgtccgtgttttcctgcatcgtgaatatggagggaccgaccagtgc
ttattcaatgttgtggacatgtatgaaaagaaacataattattatgttattagcagtagcataaaatgcataatccagca
ggcaaagacattaatttcaagcagttcatggttgcactgcattgcagctgcaatgtatgccacacatgcttacattaatt
gtatgttgtgaggcagctgcagatgacaacatggtcattcttgcgaagaaatatcaagcctaattaacttacaagactgc
caaagaccacaccgccagctaagagcacaggactgtccttgccctcaacaatgaagacgaacttgtcatcttcattgttt
agaggccctaagctcttctgcaagttttccaggtgcgactgtgaagactggtacttctcaaactcctcttcatcagctcc
aaaggagttgaatctcaaagcatctgttggcaaggcatggacatatgtcatggttagtaaggtcttcagctgcaggtatg
atgtatgcaggcatgtatctttcatggtatacatatttgaggtttcaatacaagcaagttgaaaacccaataaccccaaa
ctataactaagtctctcctcttatctctgcatttacacataagggctagaatgaatttgcagcatacacagtagcaggac
attgaatccccaaaaaaacaattgtaatactgtttccaaagaactcttagtactcaccctccacattggcctgctgctgt
agatttccaatccacttcttgcagttgttccatctctcaatcagggacttcccgacaggtgcatgtatgtcctggtcggt
tgcttctgagtccaagtggaagccagccacggttctgtctcgcccacccagcgtaaccatgaagtcctcaatctcctttt
cggtctgtagtcaagcatgagcacccatgagtattgagtgacagtctttcaaagacgaataattcaaccctgccccaaac
ttaccactttcaagtagatcttggatgctgagttgtagtcgtccccatctccttcttggctatcccagctgttcttcctc
ttccgggggtttgggttggcaaccgccttaaaggctgcctcaagcccattgatttggtggcaccacatgtaccatcttgg
gcttgaatctctccttgaactgtagattcattaagcagtgcagtgttgtacctctcagtaaggagaacttaacatataaa
acgcagcagatacacaaaacatcctcaacaagtgactggaatggttgtgtttttgtattgtaacatcatgtttagtctgt
attttcacagtaaagcaacaggtttctatgcttaccgttttgaggctcaccctgttgacctgctgctggtcaagaaggtc
tctctccctgaagcccatttcgtagagggtgctgaacatcatgttcagcaccagtgcatgcaccggtacgtaccctctac
gaaataggctttgaaatcggctgtaggccgtccagctgttctacacagcatatgacaaatggaagtcggatttcaagcct
tggctgatcctggactgttaaaagccggcttgaaatccgacttcatttgatatgctggtagaacagctgaagctacagcc
gatttcgaagctatttttgatgccatatcccgaacctccactggaatgccttgaaggccaggaaggtcaccttgactagg
ttcaggaacgttctgaatagcctccttcgataatgcgaaaggaatgggtagcaaagaaagagggaatcgtgcttgacaag
taaagcaagcaaaatcatcaggataatcggcggcgcaaaaggtcacagctttaccatgcgctcatgtgctgatttcaatt
cacagtattcctcggactcttcagtggtaacagttcctgtaatggctgtgacctctctcctactgtgccgtgatgtaggg
cggacaaggtcgaccgccggctgcactgcttggtcgatccttctacgaagtcggcgggatttcaatccagtgcttgtaat
tttgttggactggggaggtgaatgcaaaagaccaagctctgctaacttagctttgtttctggctatgcatgtagcacgct
cttcctcaaggtccatcgatgatcgtaatgatatcgcaatattgcctatatgaatgacgaatgtaagcaggatgtagtca
ttctggactgatgtatgaagatgtgtacggcatgattgcaagcgacctgtaccaatgaggcaaaccgttcatggatttcg
aggtgtaatttattacagaaaaggttgccgcatttgcaagacttaggcattgtgtgaatgtggacgggtcctgcaggcca
agaccccgagtgcctatgccccggagtggaagttggctaacgaattactgcgaggccaggaacaccaattgagttaacta
ttgcttgtctttatagcttaaattctgcgcaaagcgcacatactttggtagaaggtaactgcgacggccggacagaggtt
acgcattttcataaagccaaccgaacgggctacagagactttatagctaaatcaaagttattgctttaactagtatagca
aacagcttcacgcgcgggcactctgacgtcgacatggccgatgatgatgacaggacttctcgctttgtacccagtgtttt
ttttaagtaatatagtacttttaaggaataaagaggcctttttggcctttggaaataaggaacaaagtgaggccgatccg
tacattttcattccttcagccaaaaacgtccattgctgccagattgctccgtagtgtgcagaacttagtattatcgatca
taaaatagatatgaggggccgtaagaaggtcaagcccgtgagtcaacgcggcatagcagaatgtatgaccggtccttcca
tagacaaacacgcaaaaggcaacgacttgaacgccgaacaaacacaaaaacagcaagataagtctaaaatttttcctgat
aaaggcatttgggacggcggtgctgttgtcggtaatgcatcggcaatgttgctgccagcggcgaccgatgacactgccgc
cattacccctgccttccatggcggttgtgatcagcataagcgcaagctgtcactcaatcagcttgacaacaacgaatgcg
gcgaggcgcccaacccgagcgctcgcagtgccaagcgggctcagacacagcgcatccgcaagggcatgagcgcacatgaa
cgaaaacgcgccaacgcagtgcgtgcctcttggtctatgaggggagttgtaactaggcgggggggggtctggggggggca
gcagcgcccctctcttaaggaatacataacggcgacgctagcaactttgttacttaggttggaataaattgagacccccc
ctaaatgaaaaaaaatcactgtttgtacccatccaaaagcaccgaaaagcataggattgttctgaaatatagggtaggca
aggcatcgcatggtcgacttaaagggagcgcatgttgccccggctgcgctttatgggcctccaggagccccaaaacggtt
tgtctagggtcgatgtgctgggtaccatcgtactcggctaccatcgtacccaatgggtgctgggctgtcggtcataggtg
cacagcagctggatggctttcagactgccggtcatgggaacccgggaggcgtgctgttggtgcagggcaaaccaggggct
gtagggtgaccggcggagatggatgggccaccccacctcacccatgtgttgtgcacaacatcctgttcaattataaaaac
cgcatacgacacaacacctgccactgcccatccgggattctgggggtgctctccctaagttaaattacttaagggttgat
ggctggtttggcatgccacgtgtttgtgcgcctcttctggttgtgtgtgtggtgactctcctataaatgtccagtcaaac
aaacgggagagccactggctaaatgacttcaatacgacagggaccctggggtattcgtgtgggtgtgaatgatgcatatg
ctaatatcactgaggccccataaatctgtgtggctgttttttccttcggggggtgaagtaagggagacatggcgctccgt
ctccatccttccatcatttcaccctccaaccctcactccaccctccctcaataatccctccacaataccatttccctctc
ttcctccacccttcctccatcatcccccccacttccctcaacgctccctcccaacatcctcccttcccctaccatgtgcc
ctcccttcttccatcctgtgccttcccctctgctgtccccttcactcccttggccttccctccctccgttctttttttgg
agtgaatgtgtgtgccccaccatccgtgtgctcatgtgcccacgtacaaatgtgtgtatgtatcatgggtgcgatggtag
acaggcggatgtgtggcacggctaccatcgtacccaatgggtgcgatgataaacaggcggatgtgtggcgcggctaccat
cgcacccaatgggtgcgacggtaaaaaggcggatgtgtggcgcggctaccctcgcatccaatgggtgcgatggtaaacag
gcggatgtgtggcgcggctaccatcgtacccaatgggtgcgatggtaaacaggcggatgtgtggcacggctaccatcgta
cccaatgggtgcgatggtaaacaggcggatgtgtggcacggctaccatcgtacccaatgggtgcgatggtaaacaggcgg
atgtgtggcgcggctaccattgtacccaatgggtgcgatggtaaacaggcggcgatggtaaacaggcggatgtgtggcac
ggctaccatcgcacccaatgggtgcgacggtaaacaggcggatgtgcggtacggctaccatcgtacccaatgggtgcgat
ggtaaacaggcggatgtgtggcgcggctaccatcgtacccaatgggtgcgatggtaaacaggcggcgatggtaaacaggc
ggatgtgtggcacggctaccatcgtacccaatgggtgcgatggtaaacaggcggatgtgtggcgcggctaccatcgtacc
caatgggtgcgatggtaaacaggcggatgtgtggcacggctaccatcgtacccaatgggtgcgatggtaaacaggcggat
gtgtggcgcggctaccattgtacctcatgggtgcgatggtaaacaggcggcgatggtaaacaggcggatgtgtggcacgg
ctaccatcgcacccaatgggtgcgatggtaaacaggcggatgtgcggcacggctaccatcgcacccaatgggtgcgatgg
taaacaggcggatgtgtggcacggctaccatcgtacccaatgggtgcgatggtaaacaggcggatgtgcggcatggctac
catcgcacccaatgggtgcgatggtaaacaggcggatgtgtggcacggctaccatcgtacccaatgggtgcgatggtaaa
caggcggatgtgtggcgcagctaccatcgtacccaatgggtgcgatggtaaacaggcggatgtgtggcacggctaccatc
gtacccaatgggtgcgatggtaaacaggcggatgtgtggcacggctaccatcgtacccaatgggtgcgatgataaacagg
cggatgtgtggtgcggctaccatcgtacccaatgggtgcgatggtaagcaggcggatgtgcggcacggctaccatcgcat
ccaatgggtgcgatggtaaacaggcggatgtgtggcacggctaccatcgtacccaatgggtgcgatggtaaacaggcgga
tgtgtggcacggctaccatcgtacccaatgggtgcgatggtaaacaggcggatgtgtggcacggctaccatcgtacccaa
tgggtgcgatgataaacaggcggatgtgtggcgcggctatcatcacgccaatagggcgcactttagtgaactgctatgca
agacgtacatgtaacgtgatatgctagatgtggtatgcataccactgttcacggggtcggtgttacaccactgtatgtgg
gacacaggctcgtggctttgtagggtgctgctgaagggtaacacaaactggagctacatccttagccaagtaaaaagggt
tcgattttgacattcgcaggactggcacattcatgtaatcatcaaggagaggcaaggatggctcataccactcagaaacc
tccagcaccacatcgtcaatttgatcagtacggtaggatgacaggcgccatgcctttgcaacctttccaacccaccatcc
aatttctggcacagcggcacacttcctgcacatgaaccatgtatgcacatcatttggatgggagttatccttgctacgcc
ggtacacagctttgatgtcgatacagtcatttaagcgtaaacagggatggcagaagagagcaagagagggcaatattgcc
ctccattaatggaggacataggaggaaaacagagagcaaggcacggcagaggaggaaagtggagagcaaggggcagcaga
ggagggcaggggagggcaagggagggcaagggagggcatgggatgacagacgaggacagaagaatgcagagaagagcaag
ggatggcagaggagagcaggggagagcaagaagggcagaggatggcagaggagagcaagggatggcagaggagagcagga
gaggacaagagagagcaagggatgccaggacagggcaagggagagcaagggatgacaaagagggcaggggagggcaagta
aggccagtgtagggcaagggagggcaagggagggcaaggaaatgcaagggagggcagaggagagcaagggagggcagaga
gggcaggggagggcaagagagggaacacgagggcaggggagggcaagagagggcaaggtatggcaggggagggcacagga
taggaaaggatggcagaggagaacaggagagggcaagggagggtaagggtgggcagaggagggcagaggagagcaaggga
gggaacaggaaggcaggggagggcaggagagggcaaggtagggcagaggaggggagagaatagcaagggagggcaaggga
gggcaagggagagcaagggaaggcaagggagggcaagggagggcaagggagggcaagggagggcaagggagggcaagaaa
gggcaagggagggcaagggagggcaagaaagggcaagggagggcaagggagggcaagggagggcaagggagggcaaggga
gggcaagggagggcaagggagggcaagggaggaagggaggcaagggccccttgccctcccttgctccgggagggcaaggg
agaacaagggagggcaagggagggcagaggagggcagaggaggaaagtggagagcaagagacggcagaggaggaaagtgg
agagcaaggggcggcagaggagggcatgagaggccaagggagggcaaggtatggcagaggagaacagaggatcgcaaggg
atggcagaggaggacagaggagagcaagggatggcagaggagagcaagagaggtcaaggggggcaagggttggctgagga
gagcaggaaatggcaagggaggctacaatgttgcgtactcatagaccagcagttgcttggttgtgtatgcagcaggcatg
aaggtggggtttgcatgcaaaacgtcgggttgtatgtggtggagcaggtcactggatatgaagggaggatcttgaatttg
aacattaacatgttttcttctatcttaagctcagggcctactttagctgcagcacgttgtgtttcggtcacgagagagag
gatgcagatcattcaaccttgtgggcctgctggtggctgtaagcagatattggcgttgaactgcttttcaaatgcagtag
tgcttcgtatgctaaactgtgaagcacatggataccttacgccatgtaagtagtgccattcgtttcatgcctaaattcac
tgcagcagtagtgcttttggaacagcagcctggattttcatccagtcaattagtgccttgctaataagcgaggtaatatg
catgattgatgatattgcttgaaacgtatggtttgccaaataataggcaaaaggcaggacatttcgttacaaaccgttca
agaatgtttgttctaaacgatattatccatcaacaccgtgagacagagctaaaatacagtctgaaaacatctgacaagcc
ttaacaacggctaacagcaccaattcctgttctacttctccaacatggttgttaacagccaggtccacctgccgccagcc
caaacatcgtctgacagccccatcactgttagagaatctgttaggctaacatttcctaacaggcacgcctgttagccgct
gttagaccccctatgagttggtaggg
>Idaten-2#DNA/EnSpm
ccctaccaactcatagggggtctaacagcggctaacttcttaggcggagctgtcagccgggctcattatcagctgctgac
gatagttgtcaacgtggcataacagccagttagacactgggttagaggctgtttggtcctgttaggccctgtgactgaca
tgtacctggagcccacactgttaacagttgtctgattctagggactgttagcagctgtaaggacctgtaacagagcgctt
tctgccacaacaggatattgttgacaggatgttacattctggttgggtcacccagatgctgagaaagaatttttgacggc
tgttaggtttttttaagttaacagttgtctgattctagggactgttagaagctgtaaggacctgtaacagagcgctttct
gccacagcaggatattgttgacaggatgtttcattctggttgggtcacccagatgctgagaaagaatttttgacggctgt
tagggttttgggaaggtaattgttagcaattgttcaattcacttaagttgttaagcggtgccaagggctgtagttgctaa
caggccttgaaagctgttacgagcagggacatgctgaaaggaagttccatcatgttactggctgttgccattagataatt
tgctgaactgctgtttaaggattttacttgctgttttgaggttcagacgctgtaaatgttatgagcttttacatgatccc
tgtccattgttaaatcacacattccctttttttggaaagctctctgacttcattattcatgccatcagcatctatttgcc
atcattggggatagaagcttgtactgcatgggtaggcacaaaaccacattcgtcaggaattatatacataagtatgtatt
atacacaacagtctgggtcgccctggtcacctcacttgctcatcatgtggaattgtgcagtaaagtgcacagccagctgg
cctgtacctgtacaggcatctattgtctctattctttacatctggaggctgctaccaaaatcatcacagcaacatcagta
ccttgtcttggcatgcaattatacatacatgttcttcatcaaccttcacctgtgacctgttccacactactactgcactg
cttccttttttcctagtgaacacctactacacaccactgaaccacatatatggccctagactgcagctgcccactttctc
tgtatccctgctcatcatggaacctgtctaagcaaccaacgccagcttgcccttgtactggaccatggagtcattccata
gaacatttgtgcagccatgggagaaagcccactccttgacctgctacttgttgaatctgccaagtaggctctgcactgga
agctctacgaccgtgtgcttctttagctccttgccaaccttaatggtaccactgggcaataccatggaggtcttcttgct
gttgttcgccccgtgcgtaatgaaggcggacaccttgtcggtgtcgtgcacgatgttttcctgcatggtgaatatggagg
gaccgaccagtgcttattcaatgttgtggacatgtatgaaaggaaacataattattatattattagcagtagcataaaat
ctataatccagcaggcaaagacattaatttcaagcagttcatggttgcactgcattgtaggtgcgatgtatgccattaat
tgtatgttgtgaggcggctgcagatgacaacatggccattcttgtgaagaaacatcaagcctaattaacttacaagactg
ccaaagaccacaccgccagctaagagcacaggactgtccttgccctcgacaatgaagacgaacttgtcatcttcattgtt
tagaggccctaagctcttctgcaagtattccaggtgcgactgtgaagactggtacttctcaaactcctcttcgtcagctc
caaaggagttgaatctcaaagcatctgctggcaaggcatgcacatatgtaatggttagtaacgtcttcagctgcatgtat
gatgtatgcaggcatgtatgtttcatggtatgcatatttgaggtttcaatactagggttttgaaaatccaataaccccaa
actataactacgtctctcctcttatctctgcatttacaaataagggctagaatggatttgcagcatacacagtagcagga
cattgaatccccccaacccaaaacaattttaaaatataatttccaaagtactcttagtactcgccctccacattggcctg
ctgctgtagatttccaatccacttcttgcggttgttccatctctcaaccagggacttccggacacgtgcgtgtatgtcct
ggtcggttgcttcagagtccaagtggaagccagccacggttctgtctcgcccacccagcgtaaccatgaagtcctcaatc
tccttttcggtctgtaatcaagcatgagcacccatgagtattgagtgacagtcattcaaagatgaataattcaaccctgc
ccctaacttaccacttccaagtagatcttggatgctgaattgaagtccttcaggactggatcgaagaacttgtacaactt
ctccaggatgtacctcttggcacgctgcacaccctgtgaagtcccacttcctgatgcatccttggtgccatcacgttcac
cgtcgtccccatctccttcttggctatcccagctgttcttcctcttccgggggtttgggttggcaaccgcctcaaaggct
gcctcaagcccattgatgaagtttggtggcaccatgtgtaccatcttgggcttgacattctccttgaactgtagattcat
taagcagtgcagtgttgtacctctcagtaaggagaagttaacatataaaacgcagcagatacacaaaacctcctcaacaa
gtgactggaatggttgtgtttagggtttgtaacaacctctcgtttagtctgtattttcacagtaaagaaacaggtttcta
tgcttaccgttttgaggctcaccctgttgacctgctgctggtcaagaaggtctctctccctgaagcccatttcgtagagg
gtgctgaacatgtccatggtagccttggctgatcctggactgttaaaagcaggcttgaaatccgacttccattctcatat
gctgtgtagaacagctggaacggcctactgccgatttcgaagcctatttttgatgccatatcccgaacctccactggaat
gccttgaaggccaggaaggtcaccttgactaggttcaggaacgttctgaatagcctctttcgataatgcgaaaggaatgg
gtagcaaagaaagagggaatcatgcttgacaagtaaagcaagcaaaatcatcaggataatcggcggcgcaaaaggtcaca
gctttaccatgcgctcatgtgctgatttcaattcacagtatgcctcggactcttcagtggtaacagttcctgtaatggat
gtgacctctcccctactgtgccgtgatgtagggcggacaaggtcgaccgccggctgcactgcttggtcgatccttctacg
aagtcggcgggatttcaatccagtgcttgtacttttgttggactggggaggtgaatgcaaaagaccaagctctgctaact
tagcttcgtttctggctatgcatgtagcacgctcttcctcaaggtccttcaatgatcgtaatgatatcgcaatattgcct
atatgaatgacgaatgtaagcaggatgtagtcattctggactgatgtatgaagatgtgtacggcgtgattgcaagcgacc
tgtaccaatgaggcaaaccgttcatggatttcgaggtgtaatttattacagaaaaggttgccgcatttgcaagacttagg
cattgtgtgaatgtggacgggtcctgcaggccaagaccccgagtgcctatgccccggagtggaagttggctaacgaatta
ctgcgaggccaggaacaccaattgagttaactattgcttgtctttatagcttaaattctgcgcaaagcgcacatactttg
gtagaaggtaactgcgacggccggacagaggttacgcaatttcataaagccaaccgaacgggcttcagagactttatagc
taaatcaaagttattgctttaactagtatagcaaacagcttcacgcgcgggcactctgacgtcgacatggccgatgatga
tgacaggacttctcgctttgtacccagtgttttttttcaagtaatatattacttttaaggaataaagaggcctttttggc
ctttggaaataaggaacaaagtgaggccgatccgtacattttcattccttcagccaaaaacgtccattgctgccagattg
ctccgtagtgtgcagaacttagtattatcgatcataaaatagatatgaggggccgtaagaaggtcaagcccgtgagtcaa
cgcggcatagcacaatgtatgaccggtccttccatagacaaacacgcaaaaggcaacgacttgaacgccgaacaaacaca
aaaacagcaagataagtctaaaatttttcctgataaaggtgtttgggacggcggtgctgttgtcggtaatgcatcggcaa
tgttgctgccagcggcgaccgatgacacgggcgccattactcctgccttccatggcggttgcgatcagcataagcgcaag
ctgtcacccaatcagcttgacaacaacgaatgcggcgaggcgcccaacccgagcgctcgcagtgccaagcgggctcagac
acagcgcatccgcaagggcatgagcgcacatgaacgaaaacgcgccaacgcagtgcgtgcctcttggtctatgaggggag
ttgtaacttatcgggggggggtctggggggggccgcagngnnccccactgttaaggaatacataacggcgacgctagcaa
ctttgttacttaggttggaataaattgagaccccccctaaatgaaaaaaattcactgtttgtacccatccaaaagcaccg
aaaagcataggattgttctgaaatatagggtaggcaaggcattgcatggtcgacttaaagggagcacatgttgccccggc
tgcgctttatgggcctccaggagccccaaaacggtttgtctagggtcgatacattgcagatagatcataggtgccgggct
gtcggtcataggtgcacggcagctggatggctttcagactgccggtcatgggaacccgggaggcgtgctgttggtgcagg
gcaaaccaggggctgtcgggtgaccggcggagatggatgggccaccccacctcacccatgtgttgtgcacaacatcctgt
tcaattataaaaaccgcatacgacacaacacctgccactgcccatccgggattctgggggtgctctccctaagttaaatt
acttaagggttgatggctggtttggcatgccacgtgtttgtgcgcctcttctggttgtgtgtgtgatgactctcctataa
atgtccagtcaaacaaacgggggagccactggctanatgacttcaatacgacagggaccctgggggattcgtgtgggtgt
gaatgatgcatatgctaatatcactgaggcctccgccccataaatctgtgtggctgttttttccttcggggggtgagtaa
gggagacatgcgctccgtctccatccttcatcatttcaccctccaaccctcactccaccctccctcaataatccctccac
aataccatttccctcccttcttccacccttcctccatcatcccccccacttccctcaacgctccctcccaacatcctccc
ttcccctaccatgtgccctcccttcttccatcctgtgccttcccctctgctgtccccttcactcccttggccttccctcc
ctcnnnnnnnnnnnnnnnnnnnnnnnnnnnnnnnnnnnnnnnnnnnnnnnnnnnnnnnnnnnnnnnnnnnnnnnnnnnnn
nnnnnnnnnnnnnnnnnnnnnnnttcccatgaccggcagtctgaaagccatccagctgccgtgccctatggccgacagcc
ggcactatgatctatctgcaatgtaccgaccctagacaacctttttggggccctggaagcccaaaagccgcaaccggggg
caacatgtgctccctttaagtcgaccatgcaatgccttcctaccctatatttcagaacaatcctatgcttttcggtgctt
ttggatgggtacaaacagtgaatttttttcatttagggggtctcaatttattccaacctaagtaacaaagttgccagcgc
cccactgttaaggaatacataacggcgacgctagcaactttgttacttaggttggaataaattgagaccccccctaaatg
aaaaaaattcactgtttgtacccatccaaaagcaccgaaaagcataggattgttctgaaatatagggtaggcaaggcatt
gcatggtcgacttaaagggagcacatgttgccccggctgcgctttatgggcctccaggagccccaaaacggtttgtctag
ggtcgatacattgcagatagatcataggtgccgggctgtcggtcataggtgcacggcagctggatggctttcagactgcc
ggtcatgggaacccgggaggcgtgctgttggtgcagggcaaaccaggggctgtcgggtgaccggcggagatggatgggcc
accccacctcacccatgtgttgtgcacaacatcctgttcaattataaaaaccgcatacgacacaacacctgccactgccc
atccgggattctgggggtgctctccctaagttaaattacttaagggttgatggctggtttggcatgccacgtgtttgtgc
gcctcttctggttgtgtgtgtgatgactctcctataaatgtccagtcaaacaaacgggggagccactggctaaatgactt
caatacgacagggaccctgggggattcgtgtgggtgtgaatgatgcatatgctaatatcactgaggcctccggccccata
aatctgtgtggctgttttttccttcggggggtgaagtaagggagacatggcgctccgtctccatccttccatcatttcac
cctccaaccctcactccaccctccctcaataatccctccacaataccatttccctcccttcttccacccttcctccatca
tcccccccacttccctcaacgctccctcccaacatcctcccttcccctaccatgtgccctcccttcttccatcctgtgcc
ttcccctctgctgtccccttcactcccttggccttccctccctccgttctttttttggagtgaatgtgtgtgccccacca
tccgtgtgctcatgtgcccacgtacaaatgtgtgtatgtatcatgggtgcgacggtaaacaggcggatgtgtggcacggc
taccatcgtactcaatgggtgcgatggtaaacaggcggatgtgtggcacggctaccatcgtacccaatgggtgcgatggt
aaacaggcggcgatggtaaacaggcggatgtgtggcacggctaccatcgtacccaatgggtgcgatggtaaaaaggcgga
tgtgtggcgcggctaccatcgtacccaatgggtgcgatggtaaacaggcagcgatggtaaacaggcggatgtgtggcacg
gctaccatcgcacccaatgggtgcggtggtaaacaggcggatgtgtggcgcggctaccatcgtacccaatgggtgcgatg
gtaaacaggcggatgtgtggcacggctaccatcgtacccaatgggtgcgatggtaaacaggcggcgatggtaaacaggcg
gatgtgtggcacggctaccatcgtacccaatgggtgcgatggtaaacaggcggatgtgtggcacggctaccatcgtaccc
aatgggtgcgatggtaaacaggcggcgatggtaaacaggcggatgtgtggcatggctaccatcgtacccaatgggtgcga
tggtaaaaaggcggatgtgtggcgcggctaccatcgtacccaatgggtgcgatggtaaacaggcggcgatggtaaacagg
cggatgtgtggcgcggctaccatcgtacccaatgggtgcgatggtaaacaggcgggtgtgtggcacggctaccatcgtac
ccaatgggtgcgatggtaaacaggcggcgatggtaaacaggcggatgtgtggcacggctaccatcgtacccaatgggtgc
gacggtaaaaaggcggatgtgtggcgcggctaccatcgtacccaatgggtgcgatggtaaacaggcggcgttggtaaaca
ggcggatgtgtggcacggcttccatcgtacccaatgggtgagatggtaaaaaggcggatgtgtggcgcggctaccatcgt
tcccaatgggtgcgatggtaaacaggcggatgtgtggcgcggctaccatcgtactcaatgggtgcgatggtaaacaggcg
gatgtgtggcgcggctaccatcgtacccaaatggcaaagggaggctacaatgttgcgtactcatagaccagcagttgctg
tggttgtgtatgcagcaggcatgaaggtggggtttgcatgcaaaacgtcgggttgtatgtggtggagcaggtcactggat
atgaagggaggatctggaatttgaacatcaacatgttttcttctatcttaagctcagggcctactttaggtgcagcacgt
tgtgtttcggtcacgagagagtggatgcagatcattcaaccgtgtgggcctgctggtggctgtaagcagatattggcgtt
gaactgcttttcaaatgcagtagtgcttcgtatgctaaactgtgaagcacatggataccttacgccatgtaagtagtgcc
attcgtttcatgcctaaattcactgcagcagtagtgcttttggaacagcagcctggattttcatccagtcaattagtgcc
ttgctaataagcgaggtaatatgcatgattgatgatattgcttgaaacgtatggtttgccaaatattaggcaaaaggcag
gacatttcgttacaaaccgttcaagaatgtttgttctaaacgacatatccatcaacaccgtgagacagagctaaaataca
gtctgaaaacatctgacaagccttaacaacggctaacagcaccaattcctgttctacttctccaacatggttgttaacag
ccagatccacctgccgccagcccaaacatcgtctgacagccccatcactgttagagaatctgttaggctaacatttccta
acaggcacgcctgttagccgctgttagaccccctatgagttggtaggg
>JORDAN#DNA/EnSpm
ccctatggcataaacatgccggttaccgaccgtttggggcccattaacccaaccggccggttgaatggcgttaacggccc
ggttgggttaacggtcggttgggttaacggccagttgggttaacgatcagttgggttaacggtcggttgggttaatgagc
cccaaacggtcggtaaccggcatgtttatgccatagggagtatcccggtagcgcgggaagcatcgtccgccaatattaat
taaaggcctctaacgctgcaggaaaattttagtagaagatttagaactatgtatttatttagttttagcgtttgttcccg
ctttgagggcgtgaaatgccgtgtcattgtccctaataagtcattgtcccggcatttcaattgtcgcccataagcatgaa
ccaggccaccaactcacaagcttacatgcaacaactaaaaccaggcaatactagctacgcaagctatgctaggacaaact
tttgagacaaggcatcctccaattggcacgcggtaaattgacttagattgtttgccctggcaaacttatgtactccaaac
tcatccactggacgatgctggctgtatttcttgcgtgggcgatcttgtcgccgacgggcgatgttgtccagggcgttccg
gtcaaactcgtaggcgccgacctcattaccgttgtccatggacattgtgttggaaggatacgttaaggttcagataaaat
gaagaaatgaagaagcgctccttcatagtatggagatggtagaatcttcaagcaacttttgaacgaccagggagagttgc
tgataggcgaatttgtatgaagctataaaattcctttattccttcaaggtaagtgaatgcttatgtattcgtctgttagt
agcgtgaagctttgaacactctttgtacggcagattcggcacaatgttttgcctcattgcgatgttgcctgaaaattttg
aacagaagggatcactgctcatgctggtgcagcaagacatgtaaggagatggcctggtcacaatccagcagtcatatatc
gacaatctcaagctatgacaacttgttacatgtgtctgtaataaaaaagggactttgcgatggtgtggggagctctttga
gtagtgggactgtggaaatccagtttgtttcgcccgtaacaagtttgttatgggcgaaacaacgtccctctgaaacgttt
ggatatgcctatgcaacacatttcctcaatttcatgaactgcaagtattctaatccaacatcaccccaatctcagtgtaa
actagtctccaaatgtgcctgcacaagactgtcacccctgtcacccggcattcacattgccttaacctcctcaagcttgt
cgggttgtgacacgtgggcatgaaccttgtgacaatgggcattgtcacaaagaaactggttgcaatcagaaatgcatttt
tgctcatgccaggttaccgacatcggttaccgattactggggacggttaacggataacggttcgcccggtaatcctaccg
accggttacccatctcgttaactggacccgttaggtcggaaccgggccggaaccggcctggagtatgccattggg
>hAT-1N1_VC#DNA/hAT
cagtgtttttttttaagtaatatattacttttaaggaataaagaggcctttttggcctttggaaataaggaacaaagtga
ggccgatccgtacattttcattccttcagccaaaaacgtccattgctgccagattgctccgtagtgtgcagaacttagta
ttatcgatcataaaatagatatgaggggccgtaagaaggtcaagcccgtgagtcaacgcggcatagcagaatgtatgacc
ggtccttccatagacaaacacgcaaaaggcaacgacttgaacgccgaacaaacacaaaaacagcaagataagtctgaaat
ttttcctgataaaggcgtttgggacggcggtgctgttgtcggtaatgcatcggcaatgttgctgccagcggcgaccgatg
acacgggcgccattacccctgccttccatggcggttgtgatcagcataagcgcaagctgtcacccaatcagcttgacaac
aacgaatgcggcgaggcgcccaacccgagcgctcgcagtgccaagcgggctcagacacagcgcatccgcaagggcatgag
cgacggtgcatggcgggacaagcagaaggaaaatccccacagatggcagattgcctgggccgccaggtatccctgggccc
agcctgtgcatgctgacgtggacgccggagaagtgcacgaccaagtgcgctgcatggtttgcagtggcgggtgacggcct
ttgatttgctatgcggttgcttgctttgggcctttgcttggtcggatttactttttgttcacaaacagtgccagaactat
ctatgcatgtgcatgaagagtgcgcacatgaacgaaaacgcgccaacgcagtgcgtgcctcttggtctatgaggggagtt
gtaacttatcggggggggtctggggggggcgtagccccccccagcgccccactcttaaggaatacataacggcgacgcta
gcaactttgttacttaggtcggaataaattgagaccccccctaaatgaaaaaaaaatcactg
>hAT-1_VC#DNA/hAT
cagtgttttttttttaagtaatatattacttttaaggaataaagaggcctttttggcctttggaaataaggaacaaagtg
aggccgatccgtacattttcattccttcagccaaaaacgtccattgctgccagattgctccgtagtgtgcagaacttagt
attatcgatcataaaatagatatgaggggccgtaagaaggtcaagcccgtgagtcaacgcggcatagcagaatgtatgac
cggtccttacatagccaaacacgcaaaaggcaacgacttgaacgccgaacaaacaccaaaacagcaagataagcctgaaa
tttttcctgataaaggcgtttgggacggcggtgctgttgtcggtaatgcatcggcaatggtgttgctgccagcggcgacc
gatgacacgggcgccattacccctgccttccatggcggttgtgatcagcataagcgcaagctgtcacccaatcagcttga
caacaacgaatgcggcgaggcgcccaacccgagcgctcgcagtgccaagcgggctcagacacagcgcatccgcaagggca
tgagcgacggtgcatggcgggacaagcagaaggaaaatccccacagatggcagattgcctgggccgccaggtatccctgg
gcccagcctgtgcatgctgacgtggacgccggagaagtgcacaaccaagtgcgctgcatcccctgcacgttgatgaagaa
gagcgactacctgatcatgtgccgggcggctaccctcgacaagcacgtgacgtctgaagtgcacaagacgtcagtggagc
atcaacagagccagaaggcgcgcctggcactccagcagcagcggaacgcgaccctgccacagctctacaccccgggcaac
acggaggcagagaaggccaagcaccagcagctcatccagctcttctggcagcttacccgggggcggcccatcacggactt
catggcttctaaggaggcgttcgaggcgctgtccgtcccacacataagcagctcacactggagcggcttctcagcctgga
acctcgctgaggcgcttgacggggtactgatggacaaggtccgggagcttgtgcggagcgcgcgattcatttcgctgagc
atggacgagtgcgtgggcatcgacaagaattcgcgcctctccctgcacgtgtacgtcatggatgcgcagtggagccggtt
gccgctcctgatcgatgtgagttttaacgggtggacaggctgccgggactgggggtttgccgcatttgtcttgttctcca
caagttgtaacatcattcctcacaagttcctatcttctgaacttgtgtccactttaagtatccctgcatccccgcagttg
gcgcatgtacggggcgcacctgacgctgagaacatcacgcagttggtgctggatacactgaacgtggagggcgacctcgg
ggagcaggatttggcgcgcaagctcgtagcggtcagcactgacggtgcaagcgtgatgacgggcgtgcacaatggggtgt
cagcaaggctcagccagaccgcaccgttcctgctgagcatccactgcatggcacaccgcacagacctcgccattgccgtg
ctggaaaaagccccggtcgtcaagatgattgtgagcgtcatcaaggacgtttacaactacttctcgggcagtgctaagcg
tgtgagcatgttcgaggatgtggccaaggctgcaggaacggatggcaaccggctgaagcgcatcgtagaaacaaggtgga
tctgtgcacgagagccggcagcctccctactggccgagtacccagcgctgctgccgctgttctgtgaggaggaggagaag
ctgtataacacactacgggacgcacgcctgtatgtctcaatgcacgcgctgatgcccgccctggtcaccatcgacatgtt
catcaagctttgccagagccgtgggctgtatattggtgagctggccaaggcgcttcagcgcaccaaggatcggctgcgcg
agatgtacctcaggccggagacccgctacaccaccgtggagtttggggacttcaaggagctgctgtcagtcgatggagac
atcaagggcaccgcctgggtgttcaatcccgacacgccgggggaggagcggatcggactgatgtgtggcagcagcggctt
ctaccccttcaccgctgatcctcctcgcactggccgagaccgcacaccaccgcctttgacaccggaccgcctggcccagg
tcgtgaagtcggtgcaggcagacatgtcagccgcggtcgaggagctgataggtgagctgtcttcgcggtttcccccacat
ccactgctggaggcggcgtcgattgtctacagtgagtactgggagaacaggcccacggcagccgacttcaaggcgaagct
gaagatcctcaaggattactactgccgtgagcgggtgggcgccaactccagcaaggtgccaccgatgctggacagcgcct
tgctggacgagcaggcgaacttgttcgcctccagcatgaatcagctcgccgcacagcagcgcctcaggcgggcgcgagag
cagaccgagcggcagaggcagcaggcggcagcagtggacccagacgcgcccacatccaagcgtgagcaccgggtgctgct
cgatgacacacccacagcacgggtgtggcaggccatcagcaactgtgcggtcctcgccggcggcttaacggagtattcgg
ctttggcccagctggtgttagtgatggtgccagggtcggtggaggatgagcggcggttctcggccatggggtacttgcag
gaccccacccgcaaccgcctggacgagcacctagcattgtgtgtgcggatgtttacccaggacctgttcgacctgggcac
gttcccgttccgtgacgcactgaggaagtggctggacagcagcagcaggggccggtacatgatgaaccggtagagtccta
gtgtgctgtggtttgcagtggcgggtgacggcctttgatttgctatgcggttgcttgctttgggcctttgcttggtcgga
tttactttttgttcacaaacagtgccagaactatctatgcatgtgcatgaagagtgcgcacatgaacgaaaacgcgccaa
cgcagtgcgtgcctcttggtctatgaggggagttgtaacttatcggggggggggagtctggggggggcgtagcccccccc
agcgccccactcttaaggaatacattacggcgacgctagcaactttgttacttaggttggaataaattgagaccccccct
aaatgaaaaaaaaatcactg
>hAT-2N1_VC#DNA/hAT
cagggttcttcaccccgattcgggcccgaacttttttgagatatttccgttttgcccgaaaggaaaattagtgcgccccg
gagcattccgaacggattttgggccttttggagcattttttcgggggccccaccgaagccttttgaaggcattttcggag
aaaaccgaacgatatttcagcgtaaatttgcatgttttcgggcgcagacggggcctggaaaccgggcttgccgtataagg
cccgcttggtcaccagtcaaacaacaagtacaaatgtgcattgcggctgtttcgcagctgtatcgcagacattttcatac
atctaagcatatccatatgccacattttcatacatctaagcatatgcatagttaaacatgcccgagtcagctgatgatga
gcgcccaaccaaggtgccccgcatctccctcgggattcgcggcttcggcaagctcgaaccgcctgtttgccttcgatgtc
agcgaacttgacgttttgcagaaagagttttcagttatgaagtctaagatggccttgcagttggagctgggccgcacctc
ctgggagcgggcctgggctggaatgcatcagtgggtccacttctttccacgcttggttcagttggtgtatgtcgcttgtg
tcctgcccactcaaacagcgtgtgttgagcgtggctttagtgtccaccgcattatcaagaacaggctgcgtaaccggctg
gctgtcccgtccattgattcccttctgcgtgttggattactcggtccaaccgtggatatgaaatgccaaccccttgtgat
ttaaagctgctgaggagtatgttgcaaagaacccggatgggctcctgcaccgtattgccaaggtgggcgactgtgttctg
cctgatgagagtgatgatgagggcagtgtgggcagtgaaattgctgaggcctattatccttctgataacgaggaggtcga
gagtgtggcaagtgatgaggtgtacccgtctgaggagacggatgatgatgtggcaggtgtggtggaggcgattgctgcag
aggtggatgaggagcggcgcctccttggttttgggtaaaatccttgctgaaatatttctcccaggcgctatgttccaaaa
taaagtcaaacacctgttaattcagccgtcctagcatataacgatagaatccagctaaattttaccccgaaaaccgcttc
agacagtttcggggtacccgaaaacactgtcaggctgacaggaaaattttcggggagggccccgaaaggttattcagagg
gtttcggacacggccgaaatttttgggtaccctggtgaagaaccctg
>hAT-2_VC#DNA/hAT
cagggttttccaccccgattcggacatgaacatttttgagatttttccgttttgccccggagcatcccgaaccgattttg
agccgtttaaagctgctttaaatgctgcatttcttcgggggccccaacgaaaactcctgaaggcattttcggagaaaact
gaaatatatacctaagcgaaaatttgcattttttcgggcacggaaggcgcctggaaaccgggcttgcagtgtaaggcccg
cttggtcaccagtcgaaagtcaaacaacaagtacaaatgtgcccacagtgtaacaccccatcaaacaagtacaaatgtgc
attgcggctgtatcgcacatattttcatacttctaagcatatttaaccataattaaacatgcccgaatcagctgatgatg
agcgcccaaccaaggtgccccgcatctccctcggaatacgcggcttctttaaggcatctggtgagttcctatcatacaag
ttgtatagtagtggcgctatgaaagtatctggggaactgatgcggaatttacacctatgcagagaaatctcccgtcgttt
ctacacctgctgctaacggcaaagttgctgaacatctttcagggaacaatgactgtaagtttcgataaggtcgctgcaat
cttcaaacgttttgtcgaccgacagtcttgcatcgttactagaaagtagccagaaaactaaccagcaattgttattatac
actgcagccgcacctggacagccaattatggctcagcccccgtctgctccggctgcacctgaggtggtggacttgtcagg
caagctaccgaaggcgcctgtctctgacatggggcaagcagccttcgtggagaagtacccctggtggcagcaaaccggca
aaaataagcaaggccaagcgattggcggctgtagcatttgtcagcagcacaaggggtccggtggtggccctaagttaagt
cctatcgtgaaggactcgaatgaccttaagaaacacgatgagagtgtcggccacgttgaggcggtgtgtattgcaaaggc
agcaacaggtcagggcccgattgacaaagccacacgtgtagctgcccagcaagtcgcagccggtcttgccagtgttctgc
agctgttgatcctgtgcgtcctgtggatggtaaaagagcacattccggcactgaagctttctagcctgctactgtttctg
gcggtcgcgcgtgtcgatgttgtacgccacaagtacagccaccaccgctactttatgaaggctctgcgcgctcttagtca
ggtcgttttgtccatgcagatagccgaaatcttgcaaagcccttattttagtattttgtgtgacagtggtactgatattt
cgggagaagatcaccttttgttttacgtacgttacctaaacacggacactttcatgtctgtcactcaatacctttgtgct
gtgcgtatcatagacaagggagcagagaacattcacttggtcactgaagctgtgcttgctgcccttcgtctcgatcagac
gaagatggtggggtatggcagtgatggggcaagcgtgtatctgggccgtaactctggggttgctgtgcgcctgcgtcaaa
agctgtgctatttggttgccatacattgctgcgctcaccgcacagctctggtcatgggggatgtgaaggaggagttgcag
caaatgtctgcaatggatgccttgctaaagtccgtacacaacttgttccgttcgtccaccatgcgtgagaagtgggagaa
gtttgctgctgagcggggctgcacacggttgaagtttcctgtctacaactccacccgctggtttagccgtatgcagtgcg
ttgtgactcttggcctgaacgcccacgttctcctcttgttccttaacaagtacaaaaagaactggccgcaagggcgagca
gttcacgagcagctgagcaatgtgtacatgctggctacgttgtttgccctgcgtgacctgctagccccctgtgagcggtt
gagcaaggccttccaagccgatagcttgaaggctcatgaaatccacgatacgctttcggacaccaaggacagcttactca
aggcatgtgggttttcgtctggtcgcttaaagggcaagcactatgccggctttaagagtggtctgcaagggcgatcctgg
gttgtggtttccaaccgtgtaaaggtctccggcacgctagatgagggaaagttacagtcttttgcttgtcggtttgtggg
tttaattttgaagcatttggatgcacgttttggagacactgagcttctgaagtgctttcgtatttttgatcctgctacgt
atgtgaatatgtctgaggaagagcggcgcggctacggccgtaaggagttcgtgaagttgctagtgcacttttgccactcg
gcaaaccctaaccgcctgtttgccttcgatggcaatgaacttgacggtttgcacaaagagttttcagttatgaagtctaa
gatggccttgcagttggagctgggccgcacctcctgggagcgggcctgggctggaatgcgtcagtgggtccacttctttc
cgcgcttgaatcagttggtgtatgtcgcttgtgtccttcccacccacacagcgtgtgttgagcgtggctttagtgtccac
cgcattatcaaaaacaggctgcgtaaccggctgtctgtcccgtcgattgattcccttatgcgtgttggattactcggtcc
aaccgtggatatgaaatgcaaaccccttgtgattaaagctgctgaggagtatgttgcaaaaaaacccggatgggctcctg
caccgtattgccaaggtgggcgactgtgctctgcctgatgagagtgatgatgagtgcagtgtgggcagtgaaattgctga
ggcctactacccttctgataacgaggaggtcgagagtgtcgcaaatgatgaggtgtacccgtctgaggagacggacgatg
atgattagggctgggaattacggttacggtccttacggagttgcgcattacacctttcgcaattacggtgaccccccaaa
aacacagtaaaatgacggtccttacggtgtaatgcaattacggttaccaaaaggtccaaattacggtcggaccgtaagcg
tgcgagccaataccgacgaccacacctcgaaacatgccatttcgtcccttggagctacgggatagtcttaaaaagcttat
tatacattaacctatgattaaattatcacaaaagacagccaaaaaatgctgaatgaggcgaaaacatttcaaccggagca
ccgcgcgcgcatcgagtactgcatctgttgtatgccatcatgccatatgctaaatcctcaaccaagaatgatgctcctaa
tatatacgggccgaacgtgcgtaacagtgtcagcctctgcctcctgggctgcgcattgccgctaggggcatttcgtcatc
atcgctgctggcgtcctcctcagtgtcattctgttgctgcagcggcacctgggtcttagttccactgttatcaaggtggt
cccgctgctgctggccctccactgtcacctggatgtcacccatatcgcggctaaatacaagcttaggtgcaagtaaccct
gataaaactatgaaaaaaggtatgaaataagtttacatatcgttatataaaagaaaagaaaggatttggctccgacaacg
aggaccgtaaatcgttacggtccactttgccccggaacccaccgtaaatttcggtatttacggcgttgcgcattacacct
ttcgcaattacggtccattttatgggattacggtgtttttcccagccctaatgatgatgatgtggcaggtgtggtggagg
cgattgatacagaggtggatgaggaacggcgcctccttggttttgggtaaaatccttgctgaaatatttctcccaggcgc
tatgttccaaaataaagtcaaacacctgttaattcagccgtcctagcatataacgatagaatccagctaaattttacccc
gaaaaccgcttcagacagtttcggggtacccgaaaacactgtcaggctgacaggaaaattttcggggagggccccgaaag
gttattcagagggtttcggacacggccgaaatttttgggtaccctggtgaagaaccctg
>hAT-3_VC#DNA/hAT
cagtgtttttttttggtaatatattacttttttgggaataaatgggggtctgagcctggaagaaatggaataattggtca
gttggccgtactggttcattacttcggccataagtcgccccaaatgccttctgcacatataaagctgaacatttggagct
tatacactatttatgtataaaatatttgatgatatcaccatgagacggcccgctgttgcattcaacttaggtcaacgggg
cattcgttcattcttgaccaaagcaaacggctcagaaagtccgcagacgcaatgccccaaacatttagaagaagaattag
ataatacagaagacaaggataggcatgccgtagttgccgctcttgaagtcagtgaagccagcgatttgagcgaagctgag
gatcccccggcgaagcggcaacacacaactgcagcaatcagcgactcagatgctgagcagcttgattctgacgaggaagg
gccaccgccccaagatgtcgccacggcaccaccgccaccttcaagggcgggtgcttcgcagcacgcgccgctggtgattc
aaaagcaggcgcggcgccagcaaacacagcgtgtgccgaaaggccaaagcgatgggagctggcgggagaacgagggagtg
cgtcggtgcggtccctgctccctcagccggcggcgggacgtcacgatggatgccaggcaggccacgctaaaaagccacga
gctctccaaaaaacactaagaagccatgtgcagccacgaagcgcgggcccttcagcacgagcggcaccagctgacagcgc
ggacggtcgacaaccttttgtccagagcactcagcaagtccgagaggggagttgtgcagcagctgcggcagctcttcttc
atgctggatcacgggcgccccatcctcgactatgtcggctctaaggacctgttccaggtgctggacgtgccacactaccg
tgataagcactggagctgcaacagtgcctggcagcttgccgaggccctggatgcggtgctcaaggacgaaatccgcaggc
tggtcgccgccaaccgctttgtatccgtgagcctggacgagtccaggggcattgacaagaggtcccggctctgcgttcac
gtctatgtcatggagggctggagccggatcccgctgtgcattgatgtgaggccgggatgatgggaaggtttaaaattaac
gtaatgccggggtgaattgctgggagcccagctcttttaaccgttactcttttgtccacatttcctcagtctagacggct
tcctccttcaaccgttttttttggccgtggatagaccccattaaagtctctgtttgtctctcttttcgtgtcctacagct
ggcaaaactggaggcggcaccgacagcggacaacatcaccagcttgctgctggaggtgctggcggacagagctgggctga
cggccaacgagcttgcgcagaagctggtcgccgtgagcactgacggggcaagcgtcatgacgggagtgcacaacggggtc
tcgactcagatgacggaccttgctccgcacatcgttaccatccactgcatggctcaccggacgcagctggcagccggtgc
ccaggagcaggcggcagtcatcagcaccctaaaggcactggtccgggtcatctacagtcacttctcgaacagccccaagc
ggctcttggccttcgaggccgctgcagaggaggctgataccgctggaaatcaccccctaagggacgtagagatcaggtac
gctaagccgaggatatatggcgggtaaacatgagggctgcaagggccgcttagaacctgccaaacgccgtttgctttata
ctattaacaccaccttactgtttgtttctgccgcccccgcaggtggctgagcctgctgctgccgctgcagcgtgtcgtga
gcgagtacggcgccctgctgctgtacatggaggaggcggaagagcagttcatcttcacccagatgacggacgcccgcctg
tacctggccatgcacgccctactacccgcgctgcggcgcaccaacttcttcatcaagctctgccagagccggcacctgtt
catcggccacctaaacatcgagctggagcgcctgaaggctgacctccgccggatgtacctggacagcgccacgtgctatc
agggtgcggattttgtggactacacccagctactccccacgggccctgcgggtgacagcctagacggcactcagtgggag
ctcagccctgaggacgagagcgtcggcctggtgtttggcgaccgcttcattgccttccacgcgatgcagcagcggcgggg
cagaggcgggtgcatggtcagcctaacggcggagctcatcacgtccactgctgcagcagtccaggcggagcttactgccg
cagtgcaggtgctggccgacgagctggaggcccgcttcccccccacggccctgctggacgccttccaaatcctctacagc
gagtactgggaggccaggccgacagcggcagacttccggtcaaagctgaaggtgatcaagacccactacggcaaggagtg
cgagctggacgacgggagtaaagtgccgccaaagctcaacatcgcggcattggatgccaaggccacagagttcgagcagc
tcatgcgggccttggcaaccaagcagcgactggcccggattcgggggcagaccaccaagctgcgtgagcagcttgaggcg
gagcgggcggctgctggcagcaaggtcgtgcagtgaaagctacgtgaggagcaggaggagagccccaccatccagctttg
gaagcagctggagaacgcccctgtccatgcggagagcctaaaggagtacgtggctttggccaagctcgtgttcgtgatgg
tgccggggtcggtggaggacgagcgccggttttcggccatgaacttcgtgcagagcaaggtccgcaaccgcctggacgag
cacctggcgctctgcgtcaggatgttcacgcaggagctgtacgacctgcgcacgttccccttcgacgtggcggtgaagaa
gtggcgtgaggccgtgatcaaggggcggtaccgcatgaacgactagcttctgatgtggtgcagaggcctagccagcaact
ggtcggcggctggtgcaatgcagtggtgttgatggtgccgacagtgtacataagggtacatatttgtacataccatgtga
gatagttatctaatggaagactatacatacatatatataactttgccttcgcgtgctcacgacgtttatggacagtcaaa
gtggctccgcgccctgctcacagagacactggcgcaaatgcagttaggtgcacagaacgatggtggtacggcatgtgtgt
ttccagacgtcaggtgttgtttacagcacaccgtacggcctttgaggggggggtctggggggggcgcagccccccccagc
gactatacaaataggaattgtaaccgcaagaaacacccagtttattactctagggtactaggcccaaaacgaaaaaaaaa
cactg
>hAT-4N1_VC#DNA/hAT
tagggttggcacgggtactatactagaaaagagtactatactataatagtactatgcatagtactatttactatgcaggg
ctctaaactggtactagtttacgacgctcgtaccgcgttcgtacatagtaaaatagtatagtaaaaatagtactagatag
tactagatttgggtttggatagtgtccagtactagttggaccaagtcgagatctgcagtcaagctgtattttgaagggct
atagccgcgtcttcgagctgtgctacgtagttattgatgaataatgtcaaaggaatccagtataaagaatgacaaggcga
tcagaggcttgcatcctggtccagacgtcccccctgaagttctccgttctcggaacgagctttttaacaagctacgtaac
cagaagaagaacgccaagacgggtagtctttgggacaacttcgatgtggagtggtggggtggtctaccaaagctagtctg
cctgttctgcgatgagccgctcagcgccgtgaacccatcctttaccaacgcgcaccacatcaagcaaggtgcttgcaagg
ctatcaaacagcgtgcagcgtcactcagccagcaacagcaacagagtggaaccagctctgctgcggcgggccccagcacg
gcggatcagcaggccctctccaagcgccggcgcggcattgatggccagacccagcagcagcagcagcggcagcagcaggg
aaacgtacatccctaacacgcagattgatgactgagcgacgatagattgagctgcggcagtttgccgaattggagggtta
cgtactgggccgttgtagtgcaggaacttcactagtatggcgtccgtgtgttgtcttgtcaacactgggtcttctatctg
tgattatgtctttatgtgccataacacgccttgagacatggggtttggggtccacctaccgggcactgaactaacaaaaa
gtgatctggatgaccacagcgatctgctttctcatgtctaagtagatatttagaaagaacaaaagaagacctttccaacg
gtgtaattttcaggtacaacggttggtcgtacaccccccttctacagggagcgtgtacctgcctagtaatagtatcatag
tactatattactatatatagtactatttcttactatactatactatttgggtaaaataaatatagtatttttgccaaccc
ta
>hAT-4_VC#DNA/hAT
tagggttggcacgggtactatactagaaaagagtactatactataatagtactatatatagtactatttactatgcaggg
ctctagactggtactagtttacgacgctcgtaccgcgttcgtacatagtaaaatagtatagtaaaaatagtactatatag
tactagatttggggttggatagtgtccagtactagttggaccaagtcgagatctgcagtcaagctgtattttgaagggct
atagccgcgtcttcgagctgtgctacgtagttattgatgaataatatcaaaggaatccagtataaaggatgagaaggcga
tcagaggcttgcttcctggtccagacgtcccgtctgaagttctccgttctcggaacgagctttttaacaagcttcgtaac
cagaagaagaacgccaagacgggtagtcattgggacaacttcaatgtggagtggtggggtggtgtaccaaagctagtctg
cctgttctgcgatgagccgctcagcgcagtgaacccatcctttaccaacgcgcaccacatcaagcaaggtgcttgcaagg
ctatcaaacagcgtgcagcgtcactcagccagcaacagcaacagagtggaaccagctctgctgcggcgggccccagcacg
gcggatcagcaggccctctccaagcgccggcgcggcattgatggccagaccctcctcccagtgattcccgcgactctcac
ggggcaagtcgtggaggagcttggcatgttcttctacaggaacaacgtgcctattcacctgatcgagaagcccgagttgc
ggaacctattcgggctgctgggcgtcaccctgccgaaccggaagcagttgatggggccaatgctggaccgcgcctacagc
aaggttaaggcgcaggtggcgcaggtcaggcagcgcatgtgtggccaagctgcactctgctcagatggctggcgcaagcg
tgccgctgagcagggggtgccgctcatcaacttcatgctgctgctgccaacgggctcggccttcctgcgtgtcgtgcgtg
cagctggtgtacggaaggacgcgcagtacatcaaaaaggtacgttatgtgcggatatgtttagtctttggtgccgtctgc
cgtgatcgtaatttattgaaaccgtacttaagctaattaacctgcactgcagatccacctggatgtggtggcggaagcgt
tcaccaagcctgacgactgcatcggcttcgtaatggacaacacggcgaccaacctggccgccatccagctgctgcgcatt
gaaaacccccgctggctgggtgtgggctgcggggtacacggcatggcgcttgtttttaaggacctggcgaaggagaagaa
cgtcaagtgggcggccaagatcttcaacgcttctatcaccatctccacagtggttggcgactcggagcgcatccgggctt
tgctgggcgtgcaccagatggagaagtacggcaagaagtcggccattaccgccaacaccccaacccgcttcgctgtgaac
tattttgttctaagtgacgtgctggcgaatgaggatgcactgaaggccatggtgcgcaacaaggaggcgtgggctggcgc
cagcgacggcacctcaaaggcgcaggagtttaaagccatggtcgagggtgagggcagttcccggaacttgggcctctttt
cgaagggcgccaagctggcggagttttgcgagcccatttccaaggcgctgcacaagctggagtgcgacagaccgatgctg
agccaggtgcaaagatgatttaagggtttgggcgaaaggatgtgtgtcccatgtttgccccagaccccatcaggcatcac
ctttcactcagtgacccgtcccccatacgcttcccatgttttctcccatccctcccagatgtacccggtctggaaggccc
tgcttgcaacagcaagggactttgatgaggcaaacaccgactgcccagggctgtacgacctgctgaaacggcgctacgac
aagcaggtcaacgcctgctggtttgcagcattcctgctggacccgcgcaatattgatgtgtcgcttaccaaccggtacat
gttaccgctcggccagctggagctggaggagaagtcagcggcgaaggtcctaatccaggatctggccgcaggcaaagatg
cagctaagcgggaccgggttggggaagagtggacacgcctgggactgggcattcccaaagcgttcgatgagtggtctgag
cttatgcgcatgcacaaggagaaattgttgcctgacagcagcacccgtgtgatgggggcttcgctggatgactgcatcag
ctactgggatgtgcacctcgccgcacaattcccactgattgcatcggcagccattcgcttgctgctgatgcacgcatcaa
cctgctcgtccgagcgcaactggtcggcatggggcctcgtctacacgaaggcgcgcaatcggctggccattgagtgggcg
gagaagatcgtttacatccgtggcaatgcaggcttgcagggcaaccaaggcgctgcggcggatgaggtggagctgattct
ccagcagtgcgaggaggacgagcaggagcaggaagcacagcagcagcagcagcagcagcagggaaacgtacaccctaaca
cgcagattgatgactgagcaacgatagattgagctgcggcagtttgctgaattggagggttacatactgggccgttgtag
tgcaggaacttcactagtatggcgtccttgtgttgtcttgtcaacgctgggtcttctatctgtgattatgtctttatgtg
ccataacacgccttgagacatggggtttgaggtccacctaccgggcaccgaagtaacaaaaagtgttctggatgaccaca
gcgatctgctttctcatgtctaagtaaatattcagaaagaacaaaagaagacctttccaacggtgtaattttcaggtaca
acggttggtcgtacaccccccttctacagggagcttgtacctgcatagtaatagtatcatagtactatattactatatat
agtactatttcatactatactatactatttgggaaaatcaatatagtatttttgccaacccta
>hAT-5N1_VC#DNA/hAT
cagcgttatttttttgcggaatatattccgaattcggaataaaaaaatgttcgtggtcctgaaagttaagaataaataat
gttccgaccgtacaagttcattcctccagccaaaaatggactgtccatgccaaagccgctagaatcttacaggagacata
caaacatatatgttaaccatatcatagtactttaatgccatggatactgttaggaaggtcacgcccgaaagtcaacgagg
aatcggactgtttctgaccggaccaaacgctgcaaaatattcggacccgaagctcccaaaacgtggaaggccattaaagc
agatattaaacttcactgaagccattagcgacgttaatgaagacggcctagaggtcgtaggcaatgtggacgcaatgctg
cagccagccgacgacaatgacgccactccggttgtcaacagcgagcgggccaaacgtcaacgttcttcatatggagacaa
tcgcgatgggccaggaaacacgggcgtcgaggtcgatggcagcagcgaccccggcgctgcagctaagactcctaacccca
cactccgcggcgcaaagacgccccgaccacagacgcagcgggtcgtgaaggggcagagcgacggcgcgtggctggagaag
aaggacaagcatcccctcaagtggcagctgtacttcggagctatgtttacatgggcgcagtgcattacggcggatgtgag
gatgtgttcccctttgaggcggcactggagaagtggaaggccgccagcagcaggggccggtacatgatgaaccgctaact
agcgtgcagcatcaacagcaggggctgcaaccaaccgcagaggttgcgtttggcggttctggttcattgctgctatgcat
cattacttttgcaatctggaaagtcgtgtagtgttatctttcaacgtgatgcaaaacgaacgacggtgaacgaactctat
ttgatcagtgcttgagtaggggttaactggtctgcatgtgtttgcttgggctctgcaacagcagtcgcccgtgcaaccgg
ggttcctgtcaaagcgtccaagtgcgcgccgcttcctggcgtgcaagagacacctctatggagagattgtggtgtgcgcg
tgttgtgacattccccaaaccctgtgtttgtacgaactaaactataactcatcgggggggtctgggggggggtgtagccc
cccccagcgccttacagattcggaatacttttattcccgcgactaaaaacctattcctccgttcggactggaaaattgac
gggcaaaaatgaaaaaaaaaacactg
>hAT-5_VC#DNA/hAT
cagcgttatttttgaggaatattttgcgaattcggaataaaatattgttcgcggtcctgaaaattaagaatgttccgacc
attcctccagccaaaaatggactgtccatgccaaagccgttagaatcttacaggagacatacatgttaaccatatcatag
tactttaatgccatggttactgttaggaaggtcacgcccgaaagtcaacgaggaatcggactgtttctgaccggaccaaa
cgctgcaaaaaattcggacccgaagctcccaaagcgtggcaggccactaaagcagatattaaacttcactgaagccatta
gcgacgttattgaagacggcgtagaggtcgtaggcaatgtgaacggaatgctgcatccagccgacgacaatggcgccatt
ccggttgtcaacagcgagcgggccaaacgttcatatggagacaatcgcgatgggccaggaaacacgggcgagtagaggtc
gatggcagcagcgaccccggcgctgcagctaagactcctaaccccacactccgcggtgcaaagacgccccgaccgcagac
gcagctggtcgtgaaggggcagagcgacggcgtgtggctggagaagaaggacaagcatcccctcaagtgtcagctgtacg
tcggagctatgtttacatgggcgcagtgcattacggcggatgtgggtaagggggaggtgcacgacatggtgcgctgtggc
ccatgcacccagcacgaagggcacgagtaagtcatttgagtgccggagggagacccttggatcgcacgatacctccgccg
ggcacatgaaggccgtcaatgcagctcagcttcgggaggggaaactggcactgcagaagctaaagatgccgagcctggcg
cagctcttcacgccaggtaggtccgaggcggagcaggcccgcctgcagcagctccgcttcctctactggcagctggtgcg
gggccgccccatggccgactacaaggccgctgaggacatgttccagctgctgcacgtccctcgcaccagcacgtcgcact
ggagcttcaatttggggtgtgagctggcagaagcaccggatggcatggtgatgaacaggaggcatcgacaagaagtcgtg
tacgtgatggatgccaactggagccgggtgccgctgctcatcaccgtgggtggcttcgttggctgtgcgttgtttggtcc
gtaactgttgcatttctgtcactttgtgtgttcactgttgctgcaatggtgctacatctgcagggcacaccggaccgttc
cccatcccacccaaccgcagatggtgcatctgcagggcacgccggacgctgctaacatcacactgctggtgctcgacacg
ctaagcgtggaggccaaacctgatactgcggacttagcgtggaagctgttggtgatcagtacggacggtgcaagcgtgat
gactggtgtgcacaacggatgtcggtgaagctcagcctggctgcacctttcatcatcagcattcactgcatggcacaccg
cacggaccttgcggtcggtgcgttggagaaggcgcccgccgtcacggcgttcctgagcgccgtcaaggatgtgcacaact
acttcaagcacagtgcaaagcgtgtcagcatcttcgaaggtgcggccgaggaggcggggacgtccggcaaccagatcctg
agactcgcagacaccaggtgcggggacgtgactgactgccttaccttgtgtaatgatgcctgtttatcctttgtagtttc
ctttcggaatatggtttgggcggacttttggttgttagttaggttgtgttgctagggtcagcagactcttttgttcaatg
ggttcaactcgtgtagcacacacatccgaacacggtttactttcccgttatgttccaggtggacctgcgcgctgctgcca
ctgcgacggttgctctccgagtaccctgcactgctggtgaacttctacgaggaggacgaaaagctgtacagccagctgcg
ggacgcccgtctctacatatcaatgcacgccttaatgccagtgttgcagagcgtggatggatgtcttcatcaagctgtgc
caaagccgtgggctaaacattggtgatctggtcaaggcacacacgcgcctgacggggcgcttgcgggagatgtacctaga
tccggcgaccagatataagaccgttgagtttgctgactaccggcagctgctgcctgcagatggcgacatcacagcgacct
cgtaggcgtacaaaggtgacgatgaccaggaggttatcggccttaactgtgggggcgcggtgcaccccttcacagctgtg
ccccctgatgccgggcgtgatggcacgccggtccacctgacgccgcagttgctatctgatgtcgccactggcatgcttgt
cggcgagctcacgacgcgttttccctcacacgcaccgctggatgcgttctctatcgtctacagcgaatactgggaggctg
tgcaagcgccaaccgtgccagacatcaaggcgaagctcaagaagatcattaaggaccactactgcaaagagtgggtgggg
cccggcggcagcaaggtgccaccgatgctcgatggcatgctgctagatgcacagcagcagctattcatcagcacaatgac
gcagctggctgccgagcagcgcctcacacgaatgagggggcagacggagcggcggcggcaggcagccgcgaaggcggagg
cacagcaaagcaagcacgcctaccatgcactgctggacgacacaccaacctcacgacgatggcagcggatcagcaacacg
ccgggtcttgcgggctccttgacggagttgtcagctttggctaaggtggtgttcgtgatggtgcctgggtctgtggacga
agagcggcagttctcagcaatggcgtacttgcaggacccagcccgcaaccggctggacgagcacctcgcactgtgcgagc
acatgttcacgcaagactagtttacgaccagcgcacgttcccctttgaggcggcactggaaaagtggaaggccgccagca
gcaggggccggtacataatgaaccgctaactagcgtgcagcatgaacagcagggactgcaaccaaccgcagaggttgtgt
cttgcggttctggttcattgctgctatgcatcattacttttgcaatctggaaagtcgagtactgttatctttcaatgtga
tgcaaaacgaacgagggtgaagaactctattcgatcggtgcttgagtaggggttaactgggctgtgtttgcttgggctct
gcaacagcaatcgcccgtacaatcggggttcctgtcaaagcgtccaagtgcgcgccgcttcctggcgtacgcaagcgtgc
aagagacacctctatggagagattgtggtgtgcgcgtgttgcgacattccccaaaccctgcgtatgtacgaactaaacta
taactcatcgggggtggtctggggggcccatagccccccccaacgccttacagattcggaatacttttattcccgcgatt
aaaaacctattcctccgttcggactggaaaattgacgggaaaaaatgaaaaaaactg
>hAT-N1A_VC#DNA/hAT
cagtgtattttttttccgtaatatattacggttccgtaataaaatggcatatttgcgttctgcgctccgtcatagaccat
ggtaaaggcctggtacggtcgttacggagccggggcgggccccagaaggcccccagagacgttctattttagtataaata
agttataaatgagcgatggggcccaagaaattaactactatagctggtcagggtagcgtcaaagcattcctgaccaccgg
caggccaaaacccagtagcggcgatgctggtaacacttcaaacaatatagcgagtacaagagagacattagaaccagatg
acagggcgcctcccgcacggcgccacgcttcagccagtcaatcccaccaacagcctgttgcaggccaggaagcagctcag
gcgcaccaggctagacgcccggagccggttgtatcaccatcgaaacgacgtaagctcaatgagccatcggctggctctgc
tggggcaggtccatcaggcacactgccagcgatgtggccagcaacgcggctgtgtttgtgatggaggaacagcggaggat
gagaggcggttctcagcaatgtctttcgtcaagaataagcaccgcaaccagcttgataagcatctgggcctgtgcttgcg
tatgtttgcccaggacttctacacccgctcgtccttcccgtatgacaaggcggtggagaagtggctgcagagggctgaga
agcgtggccgttacatgcacaactgacgagtttgctatgccctggggcattgtactggctgtggtgtcgtggtgaaaacg
tatgacataatcctgaacgcatgtggcaacggacggaaacagctgagactctaatgaaatatttattaaatatgtgctgg
tgtatcaggtaccctgtgtgggcagggggggtctgggggggcttgcccccccagaaaaaaaattctggcagtaataaacg
tattggactgatggcatatttattacggaactcgtaacagattcaggatcggcctccacgaaaaaaaacacactg
>hAT-N1_VC#DNA/hAT
cagtgtatttttttccgtaatatattacggttccgtaataaaatggcatatttgcgttctgcgctccgtcatagaccatg
gtaaaggcctggtacggtcgttacggagccggggcgggccgaaggcccccagagacgttctattttagtataaataagtt
ataaatgagcgatggggcccaagaaattaactactatagctggtcagggtagcgtcagaaggggaagaagcggcgtcata
agcagagggagaggtttccgtccgccacggcctgctggcgacggctgatgagccccgctgggcaggccatggccatttca
gagtttgcaaagctggcggagattgtgtttgtgatggtgccagggtcagtggaggatgagaggcggttctcagcaatgtc
tttcgtcaagaataagcaccgcaaccagcttgataagcatctgggcctgtgcttgcgtatgtgcttgcccaggacttcta
cacccgctcgtccttcccgtatgacaaggcggtggagaagtggctgcagagggctgagaagcgtggccgttacatgcaca
actgacgagtttgctatgccctggggcattgtactggctgtggtgtcgtggtgaaaacgtatgacataatcctgaacgca
tgtggcaacggacggaaacagctgagactctaatgaaatatttattaaatatgtgctggtgtatcaggtaccctgtgtgg
gcagggggggtctgggggggcttgcccccccagaaaaaaaattctggcagtaataaacgtattggactgatggcatattt
attacggaactcgtaacagattcaggatcggcctccacgaaaaaaaacacactg
>unknown-1_vCar#Unknown
aggagggtaggcaactggcctcaatcctaaccaccccttggtctcaatccgaaagtgtaaactcaatccaaggggtctca
atctcaatcccctgttgtgtcaatctcaatcccctgttgtgtcaatctcaatcccctgttgtgtcaatctcaatcccctg
ttgtgtcaatctcaatcccctgttgtgtcaatctcaatcccctgttggtctatctcaatccccccgtgaggcaatctcaa
tcccctcatagggcaatctcaatcccctcgtggtcaatctcaatccctttgaggtttctatcccaaaccctcccacgtca
agctgaccagctgaaggttgcctccaagtcgtttagcgcatattattatctcatagactgggcaaagtcgagcattttgc
aagcagggtatccattttaacacaggcaggttggcaggcggttcattctacaagcatcgtacgacactaaagggccgcat
cgacttatctggccccgtaccgttccgaacaacggcgcgcacacacacaccctacgaatgaacaacaatcatgctgcggg
ggggggggggcgcgttgttgacccaacccgcgaagctagttgcgcatgccgtcagcgcacagtccccgatgcccctcctt
attcacgttacggcacaaacggcgacaaaagcgtacaggtaggcaggcggttcattctacaagcatcgtacgacactaaa
gggccgcatcgacttatctggccccgtaccgttccgaacaacggcgcgcacacacacaccctacgaatgcacaacaatca
tgctgcggggggggggggggcccgcgttgttgccccaacccgcgaagctagtcgcgcatgccgtcagcgcacagtccccg
acgcccctccttattcacgttacggcacaaacggcgacaaaagtgtacaggtaggcaggcggttcattctacaagcatcg
tacgacactaaagggccgcattgaacaacggcacacacgcacaatctccgaatgcacaacgcctagatcatgctgcgagg
gggcgcgttgttgccccaacccatgtagcctgccatgcatgccgtcagcgccccgccactctcacgtacaaacggcgacg
ttgcatcgaacgaggcagtagcctctcgaccggaaggccaacaggtcatgcgttgtggggcactttcttgtacctcggcc
gaccgcgggtgctgtgtccgaccggtaccggcatgggcctttccagcacactgttcaagtccgccaaagtgtctgggtcc
atgtcccgttgtagcttccgctggcggagcccctcgggcttaggcgccgccctgccctttccacgccgcctcctcggttc
atccccctctccatcgtcgagggtgcactggttggcggtgcagtacgcacgcagcgcctgcagggtacacgaaagtatcc
tgtaagccgacttgtgccaccgatacaactgtctgtcatcgactacacacacctgcgtgtcctgttggtccaggttgtag
ttgccgcctaggatggcgtccgggccaggggtcatgcacacgatttggacgatggacttggtctcccacagctcgttcgg
gtcccggtcgaccgcgtgtggtaggaagtattgtccgcttgcgcctacatacaggttccgagtcattagccccaaggcgc
ttgcattccacccgcacagatgactgcctcaccggtttgcgaagggtgtagaaggcggagcagcaacctgccatctgggt
taccgatgtcaagccgcctggtggtagacaggcgagaacgggctgcacccctgccacgcccctgggggcagagcagcccc
tccaccagggccacacgcactactgcgcggccctccacctcctccagcacggccacatagtcgccgtctgaaaggtgatc
ctcgtcaccctcgttcagcaacatgacagcctcacgcatgtcgacaccccaaaacctgccacggatacggtcacggggtt
gacgggcgatgcaagcattgaaccgccgtgtgaacacgcgcaaggccagcagtatgctgacatcacgcggccgcttcagc
aggcgtccacgctctcctccgtcggagtcagactggtcgtcatcgcgcgcctcctcgccgcctgcaggttcctcaccgcc
cacaggttcctcaacacccgcatgttcctcgccgcccgcgggttcttcaccgcccgcgggttcctcgccgcccgcgggtt
cctcaccgcccacggttccttcgccgaccacgggaccctcgccagccacctcgccgctctcaccgccagcgcgacccgcg
gcctcatcccgtgtgttcatggtgtcgctggctgctgcgggtgttgcaagagggcatattgtgcccgtggtgtcgtctca
tacaggaactatgaacagctagccaacaaatggaacactgatcgcaaccgctgttgcattagacaatgcaaggccccttc
ttgatgcccacctctgggccccacttcgtcatcactctcgtcatcctcgccatctccgctgtactcgatctcctcaggca
ggtcatcggaacatgcagggcccccccgcctggctggctggccgccttcaccggtgacggaaacggtccccagcaggtgc
atgtggtcctgtcccagcttgactccggtgacgggtttggtggcgatgctccatacgctatccgggcggacggtccccgc
catctcaccgatgtccattgtcaggagcgcttggacctgaagggagggtggggacgggggtgttgctgaaaacgtttgtg
ccaaagtgcatggacaaacacgcaggggtaaaggttcgctttacaaaagcctggactcagtatcgccgttgtggcaggtg
ctcctataggtgcatccatattctacgattcaagtcacatcacaacatgtctgacgcacctcctcgagtcccgcgttgat
tgcggcagtgacactgttgtcgtcggggtagtaagcacggatggccgcgactgcgggctcccccacggcctgttgaaagg
gaagatagtggttagggtggggtactctgtgctctgttgggggataccgtattagggcaaatgcaagcaaggacatatac
gcacgaaccccgaatgcatagtatgacactcacgcaggggactgtgttgtcgccccgtcccgcatagccaacaatgtaag
tcgtcagtactcaggcacgtcacgtcgcgaagacggtactggcaaagaagttactcaggtaatggggcacatggttgcta
tgaacgggtggccaggcctacttctgggacgaatgccctggccttcccacgtgaagctccacgtttcgcgtcgggcacaa
ccagctctgacgcggcctctgttgactgctgtacggggacgttgcgcaggagctcctctgctctcaacatcccgaacacg
caggatgtcttgtccgcgcaccgaagggactggaaggtgtgctcggcggggcgactacccagctggccaaagcagatcct
caccattacctacgaaagggagccaaaggcaggaccaatcaacgtatatcctggacggagattgcggagccgaaaacgct
gtgaagaccggggggtaactgggtggcgccaggacagtcgattgtgtcacttttgcaggagcttggttgtggcgcatcta
agtgaatgtggtgtgtatcaagcctgttgctggcggtccctatctacccttcccttgaaacacctaccttgcgctccagg
cagtactcccgcatgtacacggccgcgaggatgacgttgttgcatgcgatgatgatgtcctgccgtgtctcgttagtcag
gaagtgggccttgaggtgggccctgatgtcgtgcgcgcgtgaagtcttgctggtcttgtgaaggctggtctcccagtggc
ccaagaaacccagcacaaacgcggccttcctgatagcctcgcggggcgtcacgtccgtgtagaagacgccagtgaacatg
tggaagaaggaatgaaagagatacgtgccgtaataggtcccatcagcggtggagcccactccacccgcagggctccgttt
gcagcgcgacgcgatagccgcccgtatcgagtccaccgcgacgaccttcctggtcttggggtctacgtggtggtctgaca
gcctgtgcaacgggacacaaattacagcaaaaggcaaagaagacaagtgataggcagtcgtacaactggcttgccttgct
aggctaagggacatccaagttattgcgtggacatcatgcagtacagtctgctaactccaccatgaacgttacccggtcct
acttcattgttgccgactggttctgcttgtcggcrtaatcgaggtcgctggccgtaatgtccacctcgccctccttggcc
attgtcacgaggatgttcgggttgataaggtacggcccgatgagcagcttcttggtcgggtggatggcttggcgcctgca
agggccaagccaaagaggtgggctgacagtggtgtacgacaccagttgagaaaccccagccaatcgagcgacgattcacc
tgatgcgccagcagatatgcatgtagtcgatggagaagagaaccggtcgtggcctaaaggccggagacaaccgccgcccc
ggagcgaacagctccatgacccaatgccgcaccacgatggagcactgggggggggctgctgtaaccgaacggcgagtgcg
tgaaagcacggcgctcctaaggggcagcgatgatgtgtaaagtcagcacgacgttgcatcaggatttcgatatgggaggc
tgtccagcatgatctgccaggtagcattctcccttcagaccttattcgtatcgcaatgatcttgacaacgtacccctccc
tcgcttgacgcctattcgttgtccctgcgacacgcatgtacgggcttttaacccacctgaagctggccgcaccatcgccg
acgtgcgccataggtacggcaccgttctcctcgagagacttgtccaaggtatcgatgttgcggagcagtgccggtgcagt
gtccttgttgtctgtcccaacggcacgaacgggcacgtagacgctatgtgctgcgataccgacagcgacatgcacgtaca
acgacagggccaaaccccgctccagcacgaggtctcgcagctgttgcggcccaccatctacctgctccgatccaccacac
atgccatacgcgaggatggcgccatggcggtgcacggtgtcaagccgcggtgaaagtgcactcgcgtcttcactgatcac
caggggcagtgcgtgctggttaaactccgtcaacacgccgagtacctgtggcggccacagcaggtgtatcagaaacatga
ggctgaaacacccagtcgctagggaaagggagcactcccatcccaccacccactcatccagatgcacgagcgctaccccg
gctgagcacccgggacctagatgatagctagactgtcggatggcatcgattgcctcgcggtttctccctttgcgcgcaga
cccaaacccactcctttgatgttggcatcgtcatgtgcaggcccaacccggaagtacgcctgactggcgcgactcctctg
gatggttcgaagatgtgggccgttgaagttggcggccacgaatttgaccacgatagggccacccatctgcagcaacagga
ggtagaaggcccgctcgatatggtccagctggcggccccggcgactgtcgcccctcaccgcgccccgcatgagagaagca
aacacagacccatgctccagtctgcctgaagttgcacagatgaccaaggttaacacgtgccgtacaagtcgccatctggg
tcaccatttcaatatccctgcataggaaacggaacaacaatgtcccggcgcaaagtacccatctgggtcaccgtgtccct
cccggcctggagtcgaaacgaaccctcacccgaccgaaacgcctcctccagctcatccacgagtgccggtcgtgtccgct
ctgcattggctgccactgatctacgtgccgtgtcgagatcctggagaagaacttgtgcatgttgtagcgccgcctggagg
cgcaacaacagttcagcccggccgagggttgacagcagcgatgtcggaagcagtgccggcaggccctgctccaacaagag
gatgcgctgctgcgcgcgctgtgctttgcgtagcagtttgtgtttcttgtccacgcccagttcccggcatgcagcacaag
gtcctccgcccggctgcacgacgacagcacacaaggtagagcggatacagtccgactcgccatagtaggcgggtggcgca
gtgtcgaggaaaccttcaagtttgtcctgaggtggaaggggcaggggacaacgatgcgattgggtccaacaatatcaacg
agtgtcctgacgtggtcaacaaaagtgaccacgtacatgtgaccttaacactgggaagcctacctcttcaagctcaggaa
gccaatccacgatgtcccggtcgtgtgcagtggcacactcgacgtccgaacgttgcatgacgccctgtaggtcagatcca
tagagcgcagcaagctctgggccccggagcccagggcataggaccgactccgcaatggaagccttccgcgttaaagaccg
ggtcgtgaaaggctggttcgtcacaagcgctgacgcgggcacacggagaggtttcgccatgaggccagctttgtctagtg
cagcattgaagactgcctccgggctcccttcggctgtggaactggttatccatcgagtccgacaacagccgagagcacac
gatacacgtgctacaggcggaatatgtaccaatattgataggtgcgagcagcagcatgttgtcaaagggtgatgccgtct
gcaagctaagcaaggcacgggcctgtcgatggtgagggccattggctcacacgtacgagtcggcacaaacagccttaaaa
gccaaacggtgtagtatcttaggtgtcatagttcgcgatgattattgtacgcttgcgattggtaagtgctacgcagtcta
cttgaattccttaagggagggatcaaacatggtcttagtatggttcacataaaaaccacatggtcgtatgaatggattga
atgtggcaacagcaatctaggaatattgttactgtctgcttttcgcaaaggccgccttagtttggtatcggggtgccgta
cgtttaatttacaaggagctgcatgcaaggaactgctttgcgggttctcctctgatagactctctacgtaccccaactga
aacgggttacataacttttgtttgtctaatgaaactgactctcgtgttctgaggatgtctgacccttccggactttccga
accgtccttggacaccggcgacgacgagggtgtcacgtcacattcacgaggaaaagctatggtttcatcctggtcagagc
aggtaggttggcgcgactgacagcacttgtgagccactggctcacaatgacaaaatggctaccgaggaatggaagtgttt
accttgcttcgagttgaggaagtaaccttaacgtatgtcctttctgtacccgtaggtagaatcgctcgtggagcagcagt
tcgattggccgctggctgtgcatctatgccggccgcggagcggtggaggcatggaactggagccttcggggagggacaag
gctttcatagattctctcatggagcatgggcttcagtccgcagcggacatcgctcggagtgtcggaagtaggttgttgcg
cagggtcgcggttgtcgtgtccagttgttccgggagattgtgcaacttagtgattcacattttgatatatgtttcagacc
gcttattacatcgcgttcaaacaatcgaggcaggccatgaatgaccggatctccgaaacggacgcacatcgataacactg
aaagggttgattatccatgccacaggaaagcaccataaggagcattttgaaggagggataagctgcccagctggacaagc
ggccctcgttgcccttggaaaagttaagtgcaacgacgcagttaagctggcccttgcggaatgggccgcgcctgctggtc
cgacagctcctgtaccctcgactgctcgccgcgggtcgagcgaggacatggcgaggcggatcgcggtgagtacactcgtg
tgagctcagcagtacttccacaacggagcgcatgcttttggggggcaagagattccttgttcggcacacagttacttggt
catgcttgctgcctttcgctgtatcttctgactgtagtgagtttcttttcctcgaccctcaggagggccttgaccaaacg
atgaacggcggggagaattgcgtgaacttggcgctggtgcacaagtaccctgtcaatgctgacgagccaccgccgctgga
ccagcgtgtattcagtgtcatctccgtcaatgccaacaaggatggatccatcgtgtatgcagcagaggcaggcgggtcca
gcgaccaggcggtaccggggctcatctggtgcgaggcctgtaacctaggcgtactgccacccgtgccaccacccaaccct
tttccccgcaagctgtcaagtgcggcgagtggttggtactcagcggaggccgatgcgagtgcgggggcgggggctggcgt
ggctgttggcggtagtgataaaatgctgggcaagaggcgagcacggtcgatggaactggcggaggtggggcctgccgccg
ctggtacatcaagtggtggtagtggcaaaggacgagacaagaagcgagcacgggggcctgacgtcccggccgatgtggcc
gatgccaggttcgcgtcgactgcaggtggctataggccgatagcttcggtgtcgtcagcaaccgccaatttacgaaacca
cctgaagaccgacacccacaaggctaacctcgccatgataaccttgcgagcacggcagcggcccgagacctttaacaagc
agcctcaagtccaatttgggtttgtgcgactcgatccttttctcgtcaagaaggcggagcgagtgcctgttgctggcgcc
cccgccatgcaaccagacgcgccggatgtgtatcagcgcgctcccactgccacagccgcccatgttcatcctgaccgcac
gacccctccactgcctccgctgccacatttgcggacccacggcctgccgccgggcatgaaccgcggtgtgtgcctgccca
ggggtgccggtgtcgccgggttgcagaggggtgcagcttcagctcacggtggtagtggggtgtacggaccggctggtggc
gactatgaggcgccgctgccggaccaaatgggtgctggacggaagcatacggggctgctgcagcagcaacagcagcgacc
acggccgcagtaccgggggctccagcgacaccagcaggcacagcaacgtggtggagacagcatggagggacagcttcagc
agcagtggcggtatcccatacagcagccacagcacaagccaacgccgctgccgtggcggcagtcaacaccacaggagcag
ttgctggacgacactttccctgcctaccaccaacaggacgaacaacggcagcgactgggttctggagcctctgcatatgg
cgctatgggctcgtcgggtgcagccggcatcgacattgacgacccctgggagggtgatggcaacgatgcgggtgtagagg
ctgagccggaggagcacggcatgtctcccgggaggtatgaagacctgccacggggaccaggatcaagtgtggcctcaccc
agcgaggacacctttgtgtacacgcgagtggggtccggtgaggtctgcaagggtgcggacaagctttggcactggaacca
atgtccggtttgcttggaagaccacctactgaccacrtgctgccattgttacagggccatcgctaaagtccatattaata
aggttggcgggatgacgtgctataagttcggctgcaggggaacggataaagagccacatgcgcagtacgcctacgaggtc
actgtctagttgtgtgaggactgactgctttcaattcattagccatttcattacttctttgcatttgctccgattcatga
atgacgttgtgtgccattacacgactatatgttggctatgtgcagagcaccgtacgctgttgcgcgtgcacggaccctcg
gggaagctgaggcacgtgtcaccatggccgctggtgggttttttgtggaagccagctgtgcgctgctggatatcgccgag
cagcatctgtttgaggcggaagggtacaagtcattccgcgcgtatattcttgagaggaagtcgctggggtttgggtaccg
acaagcgagggcatgggtggcggctgctcgtttcatccggtctttgccaccttccatgcctgtgccacagtatgaacggc
tggtccggccattgacacgatgcgaaccaggcgtggcaaggctggcctgggaacgtgtcttaaggtatcataacgaggag
ggacggcgcatgactgctgagctcgtggtgtcgtgcatccaggaggtgggaacagccagcactgtcgcacagagtgatag
tgaggacgagagtggcatggccgatgttgtcgcgcctgttaccgctgtgtcaagggctaacggccacgatgaagatgcag
tcccggcgggtagccggcctatctttttgcagagtgcatcggtagagtggtacactccacagtgcatcctagataaagtc
gcagagatgtttgggccggggggaattgacctggacccgtgcagctcggaggcggcaaacactagagttaaggccgggcg
cttttttgatgtggctttggatggcctcagtgaggcatgtaggtgggaggggaacgttttcgtcaaccctcctttcggtt
cgaggggtgtgctaagcatgcagaacttgttcttcgaacggtgtgtgaaagagtatcgacaaggggctgtcaaacaggcg
gtggtcctgctgaaggccgctgtcgggtacaagtggtttagggcagtgttggaatggccagtttgcttcctgtgggagcg
gcttgcatttgtgcagccacagcacacatccgtgggagaggagtcggagttgaaatggggcagccgtgtacaaaatccac
acggaagtgtggtagtgtatttgggtaccaatgtggacaagtttgtccggatttttggtgacataggttcgattgctggt
gccaacgcgtgggcacaccagaactcgccccgctgaaatgcgggttttaattccgagcgggaatctgtacattacgcgcc
accagtcgtttgggtttacccaatagaagagcgcacttgtgtcggtacagcggtgtggtgtgtacgacactcatgggcta
gtttcagagcgtgcgtgtacaggagcatgtacaggaagataggtgttttgttatgattatttgcggcagcctgtggaagc
agtcccattggacattttatgggtgtgcaagttagtgttatgtacatatgacgggatgtcaagcggacggcaggctgttg
ttcttcttctgcatggtttccgagcatgcatacgcgagcatgcatacggtgggacagagcgcttggtgccaagcatgtta
agcgaacgttgcgaaagctgtgcgacgtgtaacagtcgaggaaaggttgcgtcacagatgtcacggataccgtttttggt
tagataacggcaccaccgacgtggtaaaggagtgcagcgggtaacacaagcatatgtacagccttacagcctttctatcc
ctatcctccggggtatcaatcccaatccaggcccaaggcaatctcaatccaacggtagcgtctatctcaatccaacggta
ctacactctcaatccaacggtaacccgatctcaatccacctcggtctcaatctcaatccctccacagtcaatctcaatcc
ccccgtcagtctatctcaatccccggttgatctatcccaatcctggcgaccaccctaccaactcaatccaaccgtacttg
ccatccctcct
```
